# An Open-Hardware sample mounting solution for inverted light-sheet microscopes with large detection objective lenses

**DOI:** 10.1101/636977

**Authors:** Craig T. Russell, Eric J. Rees

**Affiliations:** Dept. of Chemical Engineering and Biotechnology, Cambridge University, Cambridge, U.K.; The National Physical Laboratory, London, U.K.

**Keywords:** Light-sheet microscopy, Open-Hardware, Sample mounting, inverted light-sheet microscopy, 3D printing

## Abstract

Implementations of light-sheet microscopes are often incompatible with standard methods of sample mounting. Light-sheet microscopy uses orthogonal illumination and detection to create a thin sheet of light which does not illuminate the sample outside of the depth of field of the detection axis. Typically, this configuration involves a pair of orthogonal objectives which constrains the positioning of a length of coverslips or microscopes in range of the detection objective. We present an open-hardware (1, 2) sample mounting system for light-sheet microscopes using large detection objectives.

---

During the past decade light-sheet technology has emerged as alternative to the well-established confocal microscope. A significant drawback of Light-sheet Fluorescence Microscopy (LSFM)s is that sample mounting can be cumbersome. There have been several attempts at imaging on flat glass in order for light-sheet microscopes to be compatible with favoured sample mounting techniques. The simplest method involves using a pair of objectives with an aperture angle of less than 90° and mounting those above a sample holder. Fig. 2a shows how the di-SPIM (3) uses a pair of 40 × 0.8 NA objectives to allow a glass slip to be inserted, whilst sacrificing NA when compared to larger detection objective lenses. The NA is then reclaimed through image fusion, albeit after image data for two volumes are acquired from two cameras at a cost of halving temporal resolution. The lattice light sheet(4), for instance, chooses a special objective pair such that the sum of its solid angles, seen in Fig. 1, of its numerical apertures does not interfere with the glass raised from below. To do so, a custom excitation objective is mounted along a with Nikon 1.1 NA 25× objective at angles to the sample mounting section that allows a sample chamber to be inserted, as shown in Fig. 2b.

**Fig. 1.**

The combined solid angles of two objectives must not exceed 180° in the plane of orthogonality of the objectives.

**Fig. 2.**

Sets of objective lens pairs for large NA light-sheet microscopy, dotted lines show available sample planes.red from two ca (a) shows the objective arrangement as found in the diSPIM, whereby each imaging arm is computationally fused to create a final image volume with higher axial resolution, from the two views. (b) shows the objective arrangement as found in the lattice light-sheet, the objective lenses are chosen to maximise the imaging NA and the illumination NA whilst allowing the sample plane to be accessible (c) shows the objective combination used in this work, where the imaging and illumination objectives both have a high NA, however the sample plane is inaccessible

As depicted in Fig. 4 and Fig. 3, other techniques for light-sheet imaging require specialist sample mounting and preparation to be employed. These methods present a barrier that can discourage new users of light-sheet microscopy; this paper presents protocols and open-source designs, using 3D printing technology, to help dispel this barrier.

**Fig. 3.**

Strategies for mounting zebrafish are shown, though the techniques apply widely to other model organisms. (a) uses a cylinder of agarose suspended from above and lowered into the imaging volume; (b) is a cuvette whereby the flat windows are imaged and excited through orthogonally; (c) shows a reflective cuvette as in Fig. 4 (d) has a small pedestal with a small amount of agarose placed on top, the entire system is submerged in medium to match refractive indices.

**Fig. 4.**

Strategies for mounting cell culture. (a) shows a cylinder of a gel used to scaffold a 3D cell culture. (b) Shows cells cultured on a cuvette with the illumination arriving through the orthogonal flat window. (c) shows a reflective cuvette being used to redirect a concomitant illumination and detection into orthogonal, similar reflection strategies exist such as mounting small mirrors to a single objective or positioning small mirrors carefully near the sample. (d) shows cells cultured on a small pedestal and imaged using an iSPIM configuration, difficulties arise in keeping such pedestals sterile during incubation and then attaching to the system whilst submerged.

3D printing allows the home user to print structurally integral and disposal shapes with the ability to reconfigure the shape to their needs. Here we present open source CAD files for a design that we have optimised for a sample chamber that is compatible with an inverted Selective-Plane Imaging Microscope (iSPIM). Our design allows for the imaging of cell culture and embryos in their native conditions for long term microscopy (1).

## Supplementary material for "An Open-Hardware sample mounting solution for inverted light-sheet microscopes with large detection objective lenses": Chamber design files: Chamber_coverslip_windowed.stp

```
ISO-10303-21;
HEADER;
/* Generated by software containing ST-Developer
 * from STEP Tools, Inc. (www.steptools.com) 
 */

FILE_DESCRIPTION(
/* description */ (''),
/* implementation_level */ '2;1');

FILE_NAME(
/* name */ 
'C:\\Users\\ctr26\\OneDrive - University Of Cambridge\\CAD\\Microscope
 AutoDesk\\Chamber\\New folder\\Chamber_coverslip_windowed.stp',
/* time_stamp */ '2018-09-11T22:02:14+01:00',
/* author */ ('ctr26'),
/* organization */ (''),
/* preprocessor_version */ 'ST-DEVELOPER v16.5',
/* originating_system */ 'Autodesk Inventor 2017',
/* authorisation */ '');

FILE_SCHEMA (('AUTOMOTIVE_DESIGN { 1 0 10303 214 3 1 1 }'));
ENDSEC;

DATA;
#10=MECHANICAL_DESIGN_GEOMETRIC_PRESENTATION_REPRESENTATION('',(#161,#157,
#158,#160,#159,#165,#166,#156,#163,#162,#164,#120,#122,#121,#107,#155,#154,
#152,#151,#153,#112,#108,#110,#109,#111,#124,#117,#125,#116,#123,#118,#126,
#119,#113,#127,#128,#115,#114,#139,#132,#134,#129,#136,#137,#140,#131,#133,
#135,#130,#138,#142,#146,#143,#149,#144,#148,#141,#150,#145,#147),#4629);
#11=GEOMETRICALLY_BOUNDED_SURFACE_SHAPE_REPRESENTATION('',(#12),#4628);
#12=GEOMETRIC_SET('GEOSET',(#16,#17,#18,#19,#20,#21,#22,#23,#24,#25,#26,
#27,#28,#29,#30,#31,#32,#33,#34,#35,#36,#37,#38,#39,#40,#41,#42,#43,#44,
#45,#46,#47,#48,#49,#50,#51,#52,#53,#54,#55,#56,#57,#58,#59,#60,#61,#62,
#63,#64,#65,#66,#67,#68,#69,#70,#71,#72,#73,#74,#75,#76,#77,#78,#79,#80,
#81,#82,#83,#84,#85,#86,#87,#88,#89,#90,#91,#92,#93,#94,#95,#96,#97,#98,
#99,#100,#101,#102,#103,#104,#105,#106));
#13=SHAPE_REPRESENTATION_RELATIONSHIP('SRR','None',#4638,#15);
#14=SHAPE_REPRESENTATION_RELATIONSHIP('SRR','None',#4638,#11);
#15=ADVANCED_BREP_SHAPE_REPRESENTATION('',(#167),#4628);
#16=TRIMMED_CURVE('',#775,(#4354),(#4355),.T.,.CARTESIAN.);
#17=TRIMMED_CURVE('',#776,(#4357),(#4358),.T.,.CARTESIAN.);
#18=TRIMMED_CURVE('',#777,(#4360),(#4361),.T.,.CARTESIAN.);
#19=TRIMMED_CURVE('',#778,(#4363),(#4364),.T.,.CARTESIAN.);
#20=TRIMMED_CURVE('',#779,(#4366),(#4367),.T.,.CARTESIAN.);
#21=TRIMMED_CURVE('',#780,(#4369),(#4370),.T.,.CARTESIAN.);
#22=TRIMMED_CURVE('',#781,(#4372),(#4373),.T.,.CARTESIAN.);
#23=TRIMMED_CURVE('',#782,(#4375),(#4376),.T.,.CARTESIAN.);
#24=TRIMMED_CURVE('',#783,(#4378),(#4379),.T.,.CARTESIAN.);
#25=TRIMMED_CURVE('',#784,(#4381),(#4382),.T.,.CARTESIAN.);
#26=TRIMMED_CURVE('',#785,(#4384),(#4385),.T.,.CARTESIAN.);
#27=TRIMMED_CURVE('',#786,(#4387),(#4388),.T.,.CARTESIAN.);
#28=TRIMMED_CURVE('',#787,(#4390),(#4391),.T.,.CARTESIAN.);
#29=TRIMMED_CURVE('',#788,(#4393),(#4394),.T.,.CARTESIAN.);
#30=TRIMMED_CURVE('',#789,(#4396),(#4397),.T.,.CARTESIAN.);
#31=TRIMMED_CURVE('',#790,(#4399),(#4400),.T.,.CARTESIAN.);
#32=TRIMMED_CURVE('',#791,(#4402),(#4403),.T.,.CARTESIAN.);
#33=TRIMMED_CURVE('',#792,(#4405),(#4406),.T.,.CARTESIAN.);
#34=TRIMMED_CURVE('',#793,(#4408),(#4409),.T.,.CARTESIAN.);
#35=TRIMMED_CURVE('',#794,(#4411),(#4412),.T.,.CARTESIAN.);
#36=TRIMMED_CURVE('',#795,(#4414),(#4415),.T.,.CARTESIAN.);
#37=TRIMMED_CURVE('',#796,(#4417),(#4418),.T.,.CARTESIAN.);
#38=TRIMMED_CURVE('',#797,(#4420),(#4421),.T.,.CARTESIAN.);
#39=TRIMMED_CURVE('',#798,(#4423),(#4424),.T.,.CARTESIAN.);
#40=TRIMMED_CURVE('',#799,(#4426),(#4427),.T.,.CARTESIAN.);
#41=TRIMMED_CURVE('',#800,(#4429),(#4430),.T.,.CARTESIAN.);
#42=TRIMMED_CURVE('',#801,(#4432),(#4433),.T.,.CARTESIAN.);
#43=TRIMMED_CURVE('',#802,(#4435),(#4436),.T.,.CARTESIAN.);
#44=TRIMMED_CURVE('',#803,(#4438),(#4439),.T.,.CARTESIAN.);
#45=TRIMMED_CURVE('',#804,(#4441),(#4442),.T.,.CARTESIAN.);
#46=TRIMMED_CURVE('',#805,(#4444),(#4445),.T.,.CARTESIAN.);
#47=TRIMMED_CURVE('',#806,(#4447),(#4448),.T.,.CARTESIAN.);
#48=TRIMMED_CURVE('',#807,(#4450),(#4451),.T.,.CARTESIAN.);
#49=TRIMMED_CURVE('',#808,(#4453),(#4454),.T.,.CARTESIAN.);
#50=TRIMMED_CURVE('',#809,(#4456),(#4457),.T.,.CARTESIAN.);
#51=TRIMMED_CURVE('',#810,(#4459),(#4460),.T.,.CARTESIAN.);
#52=TRIMMED_CURVE('',#811,(#4462),(#4463),.T.,.CARTESIAN.);
#53=TRIMMED_CURVE('',#812,(#4465),(#4466),.T.,.CARTESIAN.);
#54=TRIMMED_CURVE('',#813,(#4468),(#4469),.T.,.CARTESIAN.);
#55=TRIMMED_CURVE('',#814,(#4471),(#4472),.T.,.CARTESIAN.);
#56=TRIMMED_CURVE('',#815,(#4474),(#4475),.T.,.CARTESIAN.);
#57=TRIMMED_CURVE('',#816,(#4477),(#4478),.T.,.CARTESIAN.);
#58=TRIMMED_CURVE('',#817,(#4480),(#4481),.T.,.CARTESIAN.);
#59=TRIMMED_CURVE('',#818,(#4483),(#4484),.T.,.CARTESIAN.);
#60=TRIMMED_CURVE('',#819,(#4486),(#4487),.T.,.CARTESIAN.);
#61=TRIMMED_CURVE('',#820,(#4489),(#4490),.T.,.CARTESIAN.);
#62=TRIMMED_CURVE('',#821,(#4492),(#4493),.T.,.CARTESIAN.);
#63=TRIMMED_CURVE('',#822,(#4495),(#4496),.T.,.CARTESIAN.);
#64=TRIMMED_CURVE('',#823,(#4498),(#4499),.T.,.CARTESIAN.);
#65=TRIMMED_CURVE('',#824,(#4501),(#4502),.T.,.CARTESIAN.);
#66=TRIMMED_CURVE('',#825,(#4504),(#4505),.T.,.CARTESIAN.);
#67=TRIMMED_CURVE('',#826,(#4507),(#4508),.T.,.CARTESIAN.);
#68=TRIMMED_CURVE('',#827,(#4510),(#4511),.T.,.CARTESIAN.);
#69=TRIMMED_CURVE('',#828,(#4513),(#4514),.T.,.CARTESIAN.);
#70=TRIMMED_CURVE('',#829,(#4516),(#4517),.T.,.CARTESIAN.);
#71=TRIMMED_CURVE('',#830,(#4519),(#4520),.T.,.CARTESIAN.);
#72=TRIMMED_CURVE('',#831,(#4522),(#4523),.T.,.CARTESIAN.);
#73=TRIMMED_CURVE('',#832,(#4525),(#4526),.T.,.CARTESIAN.);
#74=TRIMMED_CURVE('',#833,(#4528),(#4529),.T.,.CARTESIAN.);
#75=TRIMMED_CURVE('',#834,(#4531),(#4532),.T.,.CARTESIAN.);
#76=TRIMMED_CURVE('',#835,(#4534),(#4535),.T.,.CARTESIAN.);
#77=TRIMMED_CURVE('',#836,(#4537),(#4538),.T.,.CARTESIAN.);
#78=TRIMMED_CURVE('',#837,(#4540),(#4541),.T.,.CARTESIAN.);
#79=TRIMMED_CURVE('',#838,(#4543),(#4544),.T.,.CARTESIAN.);
#80=TRIMMED_CURVE('',#839,(#4546),(#4547),.T.,.CARTESIAN.);
#81=TRIMMED_CURVE('',#840,(#4549),(#4550),.T.,.CARTESIAN.);
#82=TRIMMED_CURVE('',#841,(#4552),(#4553),.T.,.CARTESIAN.);
#83=TRIMMED_CURVE('',#842,(#4555),(#4556),.T.,.CARTESIAN.);
#84=TRIMMED_CURVE('',#843,(#4558),(#4559),.T.,.CARTESIAN.);
#85=TRIMMED_CURVE('',#844,(#4561),(#4562),.T.,.CARTESIAN.);
#86=TRIMMED_CURVE('',#845,(#4564),(#4565),.T.,.CARTESIAN.);
#87=TRIMMED_CURVE('',#846,(#4567),(#4568),.T.,.CARTESIAN.);
#88=TRIMMED_CURVE('',#847,(#4570),(#4571),.T.,.CARTESIAN.);
#89=TRIMMED_CURVE('',#848,(#4573),(#4574),.T.,.CARTESIAN.);
#90=TRIMMED_CURVE('',#849,(#4576),(#4577),.T.,.CARTESIAN.);
#91=TRIMMED_CURVE('',#850,(#4579),(#4580),.T.,.CARTESIAN.);
#92=TRIMMED_CURVE('',#851,(#4582),(#4583),.T.,.CARTESIAN.);
#93=TRIMMED_CURVE('',#852,(#4585),(#4586),.T.,.CARTESIAN.);
#94=TRIMMED_CURVE('',#853,(#4588),(#4589),.T.,.CARTESIAN.);
#95=TRIMMED_CURVE('',#854,(#4591),(#4592),.T.,.CARTESIAN.);
#96=TRIMMED_CURVE('',#855,(#4594),(#4595),.T.,.CARTESIAN.);
#97=TRIMMED_CURVE('',#856,(#4597),(#4598),.T.,.CARTESIAN.);
#98=TRIMMED_CURVE('',#857,(#4600),(#4601),.T.,.CARTESIAN.);
#99=TRIMMED_CURVE('',#858,(#4603),(#4604),.T.,.CARTESIAN.);
#100=TRIMMED_CURVE('',#859,(#4606),(#4607),.T.,.CARTESIAN.);
#101=TRIMMED_CURVE('',#860,(#4609),(#4610),.T.,.CARTESIAN.);
#102=TRIMMED_CURVE('',#861,(#4612),(#4613),.T.,.CARTESIAN.);
#103=TRIMMED_CURVE('',#862,(#4615),(#4616),.T.,.CARTESIAN.);
#104=TRIMMED_CURVE('',#863,(#4618),(#4619),.T.,.CARTESIAN.);
#105=TRIMMED_CURVE('',#864,(#4621),(#4622),.T.,.CARTESIAN.);
#106=TRIMMED_CURVE('',#865,(#4624),(#4625),.T.,.CARTESIAN.);
#107=STYLED_ITEM('',(#4647),#167);
#108=STYLED_ITEM('',(#4648),#16);
#109=STYLED_ITEM('',(#4648),#17);
#110=STYLED_ITEM('',(#4648),#20);
#111=STYLED_ITEM('',(#4649),#22);
#112=STYLED_ITEM('',(#4649),#24);
#113=STYLED_ITEM('',(#4648),#43);
#114=STYLED_ITEM('',(#4649),#45);
#115=STYLED_ITEM('',(#4648),#48);
#116=STYLED_ITEM('',(#4649),#50);
#117=STYLED_ITEM('',(#4649),#51);
#118=STYLED_ITEM('',(#4649),#52);
#119=STYLED_ITEM('',(#4649),#56);
#120=STYLED_ITEM('',(#4649),#58);
#121=STYLED_ITEM('',(#4649),#59);
#122=STYLED_ITEM('',(#4649),#60);
#123=STYLED_ITEM('',(#4649),#61);
#124=STYLED_ITEM('',(#4649),#62);
#125=STYLED_ITEM('',(#4649),#63);
#126=STYLED_ITEM('',(#4649),#64);
#127=STYLED_ITEM('',(#4649),#65);
#128=STYLED_ITEM('',(#4649),#66);
#129=STYLED_ITEM('',(#4649),#67);
#130=STYLED_ITEM('',(#4649),#68);
#131=STYLED_ITEM('',(#4649),#69);
#132=STYLED_ITEM('',(#4649),#70);
#133=STYLED_ITEM('',(#4649),#71);
#134=STYLED_ITEM('',(#4649),#72);
#135=STYLED_ITEM('',(#4649),#73);
#136=STYLED_ITEM('',(#4649),#74);
#137=STYLED_ITEM('',(#4649),#75);
#138=STYLED_ITEM('',(#4649),#76);
#139=STYLED_ITEM('',(#4649),#77);
#140=STYLED_ITEM('',(#4649),#78);
#141=STYLED_ITEM('',(#4649),#79);
#142=STYLED_ITEM('',(#4649),#80);
#143=STYLED_ITEM('',(#4649),#81);
#144=STYLED_ITEM('',(#4649),#82);
#145=STYLED_ITEM('',(#4649),#83);
#146=STYLED_ITEM('',(#4649),#84);
#147=STYLED_ITEM('',(#4649),#85);
#148=STYLED_ITEM('',(#4649),#86);
#149=STYLED_ITEM('',(#4649),#87);
#150=STYLED_ITEM('',(#4649),#88);
#151=STYLED_ITEM('',(#4648),#89);
#152=STYLED_ITEM('',(#4649),#90);
#153=STYLED_ITEM('',(#4649),#91);
#154=STYLED_ITEM('',(#4649),#92);
#155=STYLED_ITEM('',(#4649),#93);
#156=STYLED_ITEM('',(#4648),#94);
#157=STYLED_ITEM('',(#4649),#95);
#158=STYLED_ITEM('',(#4649),#96);
#159=STYLED_ITEM('',(#4649),#97);
#160=STYLED_ITEM('',(#4649),#98);
#161=STYLED_ITEM('',(#4649),#99);
#162=STYLED_ITEM('',(#4649),#100);
#163=STYLED_ITEM('',(#4649),#102);
#164=STYLED_ITEM('',(#4649),#103);
#165=STYLED_ITEM('',(#4649),#104);
#166=STYLED_ITEM('',(#4649),#106);
#167=MANIFOLD_SOLID_BREP('Solid1',#2580);
#168=CYLINDRICAL_SURFACE('',#2655,5.75);
#169=CYLINDRICAL_SURFACE('',#2656,3.5);
#170=CYLINDRICAL_SURFACE('',#2661,5.75);
#171=CYLINDRICAL_SURFACE('',#2662,3.5);
#172=CYLINDRICAL_SURFACE('',#2667,5.75);
#173=CYLINDRICAL_SURFACE('',#2668,3.5);
#174=CYLINDRICAL_SURFACE('',#2673,5.75);
#175=CYLINDRICAL_SURFACE('',#2674,3.5);
#176=CIRCLE('',#2636,5.75);
#177=CIRCLE('',#2642,5.75);
#178=CIRCLE('',#2643,5.75);
#179=CIRCLE('',#2644,5.75);
#180=CIRCLE('',#2645,5.75);
#181=CIRCLE('',#2653,5.75);
#182=CIRCLE('',#2654,3.5);
#183=CIRCLE('',#2657,3.5);
#184=CIRCLE('',#2659,5.75);
#185=CIRCLE('',#2660,3.5);
#186=CIRCLE('',#2663,3.5);
#187=CIRCLE('',#2665,5.75);
#188=CIRCLE('',#2666,3.5);
#189=CIRCLE('',#2669,3.5);
#190=CIRCLE('',#2671,5.75);
#191=CIRCLE('',#2672,3.5);
#192=CIRCLE('',#2675,3.5);
#193=FACE_BOUND('',#383,.T.);
#194=FACE_BOUND('',#409,.T.);
#195=FACE_BOUND('',#413,.T.);
#196=FACE_BOUND('',#414,.T.);
#197=FACE_BOUND('',#415,.T.);
#198=FACE_BOUND('',#423,.T.);
#199=FACE_BOUND('',#425,.T.);
#200=FACE_BOUND('',#427,.T.);
#201=FACE_BOUND('',#429,.T.);
#202=FACE_BOUND('',#431,.T.);
#203=FACE_BOUND('',#433,.T.);
#204=FACE_BOUND('',#435,.T.);
#205=FACE_BOUND('',#437,.T.);
#206=FACE_BOUND('',#439,.T.);
#207=FACE_BOUND('',#441,.T.);
#208=FACE_BOUND('',#443,.T.);
#209=FACE_BOUND('',#445,.T.);
#210=FACE_BOUND('',#456,.T.);
#211=FACE_BOUND('',#458,.T.);
#212=FACE_BOUND('',#460,.T.);
#213=FACE_BOUND('',#461,.T.);
#214=FACE_BOUND('',#462,.T.);
#215=FACE_BOUND('',#463,.T.);
#216=FACE_BOUND('',#464,.T.);
#217=FACE_BOUND('',#491,.T.);
#218=FACE_BOUND('',#493,.T.);
#219=B_SPLINE_CURVE_WITH_KNOTS('',3,(#3513,#3514,#3515,#3516,#3517,#3518,
#3519,#3520,#3521,#3522,#3523,#3524,#3525,#3526,#3527,#3528,#3529,#3530,
#3531,#3532,#3533,#3534),.UNSPECIFIED.,.F.,.F.,(4,3,3,3,3,3,3,4),(0.,0.0279758337771256,
0.0559516675542512,0.0839275013313768,0.111903335108502,0.139879168885628,
0.167855002662754,0.195830836439879),.UNSPECIFIED.);
#220=B_SPLINE_CURVE_WITH_KNOTS('',3,(#3537,#3538,#3539,#3540,#3541,#3542,
#3543,#3544,#3545,#3546,#3547,#3548),.UNSPECIFIED.,.F.,.F.,(4,2,2,2,2,4),
(-0.14843039661262,-0.147654405418587,-0.0919911790680528,-0.0715018607538143,
-0.0503530317363908,0.),.UNSPECIFIED.);
#221=B_SPLINE_CURVE_WITH_KNOTS('',3,(#3593,#3594,#3595,#3596,#3597,#3598,
#3599,#3600,#3601,#3602,#3603,#3604),.UNSPECIFIED.,.F.,.F.,(4,2,2,2,2,4),
(-0.148473593656615,-0.147703739293061,-0.0919255097963086,-0.0714837355339111,
-0.0503688490072459,0.),.UNSPECIFIED.);
#222=B_SPLINE_CURVE_WITH_KNOTS('',3,(#3607,#3608,#3609,#3610,#3611,#3612,
#3613,#3614,#3615,#3616,#3617,#3618),.UNSPECIFIED.,.F.,.F.,(4,2,2,2,2,4),
(0.,0.0503688490072215,0.0714837355338469,0.0919255097961518,0.147703739280002,
0.148473593645334),.UNSPECIFIED.);
#223=B_SPLINE_CURVE_WITH_KNOTS('',3,(#3662,#3663,#3664,#3665,#3666,#3667,
#3668,#3669,#3670,#3671,#3672,#3673),.UNSPECIFIED.,.F.,.F.,(4,2,2,2,2,4),
(-0.148420243965568,-0.14764283793225,-0.0920061440633062,-0.0715059686424377,
-0.0503494317727944,0.),.UNSPECIFIED.);
#224=B_SPLINE_CURVE_WITH_KNOTS('',3,(#3719,#3720,#3721,#3722,#3723,#3724,
#3725,#3726,#3727,#3728,#3729,#3730),.UNSPECIFIED.,.F.,.F.,(4,2,2,2,2,4),
(0.,0.0503491762468215,0.0715062599055641,0.0920072063817036,0.147642011704287,
0.14841951841724),.UNSPECIFIED.);
#225=B_SPLINE_CURVE_WITH_KNOTS('',3,(#3733,#3734,#3735,#3736,#3737,#3738,
#3739,#3740,#3741,#3742,#3743,#3744),.UNSPECIFIED.,.F.,.F.,(4,2,2,2,2,4),
(-0.148419518417271,-0.147642011704318,-0.0920072063817122,-0.0715062599055631,
-0.0503491762468174,0.),.UNSPECIFIED.);
#226=B_SPLINE_CURVE_WITH_KNOTS('',3,(#3830,#3831,#3832,#3833,#3834,#3835,
#3836,#3837,#3838,#3839,#3840,#3841,#3842,#3843,#3844,#3845,#3846,#3847,
#3848,#3849,#3850,#3851),.UNSPECIFIED.,.F.,.F.,(4,3,3,3,3,3,3,4),(0.,0.0279758337770848,
0.0559516675541697,0.0839275013312545,0.111903335108339,0.139879168885424,
0.167855002662509,0.195830836439594),.UNSPECIFIED.);
#227=B_SPLINE_SURFACE_WITH_KNOTS('',3,3,((#3469,#3470,#3471,#3472),(#3473,
#3474,#3475,#3476),(#3477,#3478,#3479,#3480),(#3481,#3482,#3483,#3484),
(#3485,#3486,#3487,#3488),(#3489,#3490,#3491,#3492),(#3493,#3494,#3495,
#3496),(#3497,#3498,#3499,#3500),(#3501,#3502,#3503,#3504),(#3505,#3506,
#3507,#3508)),.UNSPECIFIED.,.F.,.F.,.F.,(4,1,1,1,1,1,1,4),(4,4),(0.,0.142857142857143,
0.285714285714286,0.428571428571429,0.571428571428571,0.714285714285714,
0.857142857142857,1.),(0.321125466951739,0.471127844985375),
 .UNSPECIFIED.);
#228=B_SPLINE_SURFACE_WITH_KNOTS('',3,3,((#3549,#3550,#3551,#3552),(#3553,
#3554,#3555,#3556),(#3557,#3558,#3559,#3560),(#3561,#3562,#3563,#3564),
(#3565,#3566,#3567,#3568),(#3569,#3570,#3571,#3572),(#3573,#3574,#3575,
#3576),(#3577,#3578,#3579,#3580),(#3581,#3582,#3583,#3584),(#3585,#3586,
#3587,#3588)),.UNSPECIFIED.,.F.,.F.,.F.,(4,1,1,1,1,1,1,4),(4,4),(0.,0.142857142857143,
0.285714285714286,0.428571428571429,0.571428571428571,0.714285714285714,
0.857142857142857,1.),(0.0771254669517382,0.721127850460704),
 .UNSPECIFIED.);
#229=B_SPLINE_SURFACE_WITH_KNOTS('',3,3,((#3619,#3620,#3621,#3622),(#3623,
#3624,#3625,#3626),(#3627,#3628,#3629,#3630),(#3631,#3632,#3633,#3634),
(#3635,#3636,#3637,#3638),(#3639,#3640,#3641,#3642),(#3643,#3644,#3645,
#3646),(#3647,#3648,#3649,#3650),(#3651,#3652,#3653,#3654),(#3655,#3656,
#3657,#3658)),.UNSPECIFIED.,.F.,.F.,.F.,(4,1,1,1,1,1,1,4),(4,4),(0.,0.142857142857143,
0.285714285714286,0.428571428571429,0.571428571428571,0.714285714285714,
0.857142857142857,1.),(-1.87500238350897,0.625002376785783),
 .UNSPECIFIED.);
#230=B_SPLINE_SURFACE_WITH_KNOTS('',3,3,((#3675,#3676,#3677,#3678),(#3679,
#3680,#3681,#3682),(#3683,#3684,#3685,#3686),(#3687,#3688,#3689,#3690),
(#3691,#3692,#3693,#3694),(#3695,#3696,#3697,#3698),(#3699,#3700,#3701,
#3702),(#3703,#3704,#3705,#3706),(#3707,#3708,#3709,#3710),(#3711,#3712,
#3713,#3714)),.UNSPECIFIED.,.F.,.F.,.F.,(4,1,1,1,1,1,1,4),(4,4),(0.,0.142857142857143,
0.285714285714286,0.428571428571429,0.571428571428571,0.714285714285714,
0.857142857142857,1.),(0.0809999999999995,1.02500237669723),
 .UNSPECIFIED.);
#231=B_SPLINE_SURFACE_WITH_KNOTS('',3,3,((#3745,#3746,#3747,#3748),(#3749,
#3750,#3751,#3752),(#3753,#3754,#3755,#3756),(#3757,#3758,#3759,#3760),
(#3761,#3762,#3763,#3764),(#3765,#3766,#3767,#3768),(#3769,#3770,#3771,
#3772),(#3773,#3774,#3775,#3776),(#3777,#3778,#3779,#3780),(#3781,#3782,
#3783,#3784)),.UNSPECIFIED.,.F.,.F.,.F.,(4,1,1,1,1,1,1,4),(4,4),(0.,0.142857142857143,
0.285714285714286,0.428571428571429,0.571428571428571,0.714285714285714,
0.857142857142857,1.),(-1.04612784373752,-0.402125466951738),
 .UNSPECIFIED.);
#232=B_SPLINE_SURFACE_WITH_KNOTS('',3,3,((#3787,#3788,#3789,#3790),(#3791,
#3792,#3793,#3794),(#3795,#3796,#3797,#3798),(#3799,#3800,#3801,#3802),
(#3803,#3804,#3805,#3806),(#3807,#3808,#3809,#3810),(#3811,#3812,#3813,
#3814),(#3815,#3816,#3817,#3818),(#3819,#3820,#3821,#3822),(#3823,#3824,
#3825,#3826)),.UNSPECIFIED.,.F.,.F.,.F.,(4,1,1,1,1,1,1,4),(4,4),(0.,0.142857142857143,
0.285714285714286,0.428571428571429,0.571428571428571,0.714285714285714,
0.857142857142857,1.),(-1.41337877755245,-1.26337640085522),
 .UNSPECIFIED.);
#233=B_SPLINE_SURFACE_WITH_KNOTS('',3,3,((#3853,#3854,#3855,#3856),(#3857,
#3858,#3859,#3860),(#3861,#3862,#3863,#3864),(#3865,#3866,#3867,#3868),
(#3869,#3870,#3871,#3872),(#3873,#3874,#3875,#3876),(#3877,#3878,#3879,
#3880),(#3881,#3882,#3883,#3884),(#3885,#3886,#3887,#3888),(#3889,#3890,
#3891,#3892)),.UNSPECIFIED.,.F.,.F.,.F.,(4,1,1,1,1,1,1,4),(4,4),(0.,0.142857142857143,
0.285714285714286,0.428571428571429,0.571428571428571,0.714285714285714,
0.857142857142857,1.),(-3.07500237803364,-2.131),.UNSPECIFIED.);
#234=FACE_OUTER_BOUND('',#351,.T.);
#235=FACE_OUTER_BOUND('',#352,.T.);
#236=FACE_OUTER_BOUND('',#353,.T.);
#237=FACE_OUTER_BOUND('',#354,.T.);
#238=FACE_OUTER_BOUND('',#355,.T.);
#239=FACE_OUTER_BOUND('',#356,.T.);
#240=FACE_OUTER_BOUND('',#357,.T.);
#241=FACE_OUTER_BOUND('',#358,.T.);
#242=FACE_OUTER_BOUND('',#359,.T.);
#243=FACE_OUTER_BOUND('',#360,.T.);
#244=FACE_OUTER_BOUND('',#361,.T.);
#245=FACE_OUTER_BOUND('',#362,.T.);
#246=FACE_OUTER_BOUND('',#363,.T.);
#247=FACE_OUTER_BOUND('',#364,.T.);
#248=FACE_OUTER_BOUND('',#365,.T.);
#249=FACE_OUTER_BOUND('',#366,.T.);
#250=FACE_OUTER_BOUND('',#367,.T.);
#251=FACE_OUTER_BOUND('',#368,.T.);
#252=FACE_OUTER_BOUND('',#369,.T.);
#253=FACE_OUTER_BOUND('',#370,.T.);
#254=FACE_OUTER_BOUND('',#371,.T.);
#255=FACE_OUTER_BOUND('',#372,.T.);
#256=FACE_OUTER_BOUND('',#373,.T.);
#257=FACE_OUTER_BOUND('',#374,.T.);
#258=FACE_OUTER_BOUND('',#375,.T.);
#259=FACE_OUTER_BOUND('',#376,.T.);
#260=FACE_OUTER_BOUND('',#377,.T.);
#261=FACE_OUTER_BOUND('',#378,.T.);
#262=FACE_OUTER_BOUND('',#379,.T.);
#263=FACE_OUTER_BOUND('',#380,.T.);
#264=FACE_OUTER_BOUND('',#381,.T.);
#265=FACE_OUTER_BOUND('',#382,.T.);
#266=FACE_OUTER_BOUND('',#384,.T.);
#267=FACE_OUTER_BOUND('',#385,.T.);
#268=FACE_OUTER_BOUND('',#386,.T.);
#269=FACE_OUTER_BOUND('',#387,.T.);
#270=FACE_OUTER_BOUND('',#388,.T.);
#271=FACE_OUTER_BOUND('',#389,.T.);
#272=FACE_OUTER_BOUND('',#390,.T.);
#273=FACE_OUTER_BOUND('',#391,.T.);
#274=FACE_OUTER_BOUND('',#392,.T.);
#275=FACE_OUTER_BOUND('',#393,.T.);
#276=FACE_OUTER_BOUND('',#394,.T.);
#277=FACE_OUTER_BOUND('',#395,.T.);
#278=FACE_OUTER_BOUND('',#396,.T.);
#279=FACE_OUTER_BOUND('',#397,.T.);
#280=FACE_OUTER_BOUND('',#398,.T.);
#281=FACE_OUTER_BOUND('',#399,.T.);
#282=FACE_OUTER_BOUND('',#400,.T.);
#283=FACE_OUTER_BOUND('',#401,.T.);
#284=FACE_OUTER_BOUND('',#402,.T.);
#285=FACE_OUTER_BOUND('',#403,.T.);
#286=FACE_OUTER_BOUND('',#404,.T.);
#287=FACE_OUTER_BOUND('',#405,.T.);
#288=FACE_OUTER_BOUND('',#406,.T.);
#289=FACE_OUTER_BOUND('',#407,.T.);
#290=FACE_OUTER_BOUND('',#408,.T.);
#291=FACE_OUTER_BOUND('',#410,.T.);
#292=FACE_OUTER_BOUND('',#411,.T.);
#293=FACE_OUTER_BOUND('',#412,.T.);
#294=FACE_OUTER_BOUND('',#416,.T.);
#295=FACE_OUTER_BOUND('',#417,.T.);
#296=FACE_OUTER_BOUND('',#418,.T.);
#297=FACE_OUTER_BOUND('',#419,.T.);
#298=FACE_OUTER_BOUND('',#420,.T.);
#299=FACE_OUTER_BOUND('',#421,.T.);
#300=FACE_OUTER_BOUND('',#422,.T.);
#301=FACE_OUTER_BOUND('',#424,.T.);
#302=FACE_OUTER_BOUND('',#426,.T.);
#303=FACE_OUTER_BOUND('',#428,.T.);
#304=FACE_OUTER_BOUND('',#430,.T.);
#305=FACE_OUTER_BOUND('',#432,.T.);
#306=FACE_OUTER_BOUND('',#434,.T.);
#307=FACE_OUTER_BOUND('',#436,.T.);
#308=FACE_OUTER_BOUND('',#438,.T.);
#309=FACE_OUTER_BOUND('',#440,.T.);
#310=FACE_OUTER_BOUND('',#442,.T.);
#311=FACE_OUTER_BOUND('',#444,.T.);
#312=FACE_OUTER_BOUND('',#446,.T.);
#313=FACE_OUTER_BOUND('',#447,.T.);
#314=FACE_OUTER_BOUND('',#448,.T.);
#315=FACE_OUTER_BOUND('',#449,.T.);
#316=FACE_OUTER_BOUND('',#450,.T.);
#317=FACE_OUTER_BOUND('',#451,.T.);
#318=FACE_OUTER_BOUND('',#452,.T.);
#319=FACE_OUTER_BOUND('',#453,.T.);
#320=FACE_OUTER_BOUND('',#454,.T.);
#321=FACE_OUTER_BOUND('',#455,.T.);
#322=FACE_OUTER_BOUND('',#457,.T.);
#323=FACE_OUTER_BOUND('',#459,.T.);
#324=FACE_OUTER_BOUND('',#465,.T.);
#325=FACE_OUTER_BOUND('',#466,.T.);
#326=FACE_OUTER_BOUND('',#467,.T.);
#327=FACE_OUTER_BOUND('',#468,.T.);
#328=FACE_OUTER_BOUND('',#469,.T.);
#329=FACE_OUTER_BOUND('',#470,.T.);
#330=FACE_OUTER_BOUND('',#471,.T.);
#331=FACE_OUTER_BOUND('',#472,.T.);
#332=FACE_OUTER_BOUND('',#473,.T.);
#333=FACE_OUTER_BOUND('',#474,.T.);
#334=FACE_OUTER_BOUND('',#475,.T.);
#335=FACE_OUTER_BOUND('',#476,.T.);
#336=FACE_OUTER_BOUND('',#477,.T.);
#337=FACE_OUTER_BOUND('',#478,.T.);
#338=FACE_OUTER_BOUND('',#479,.T.);
#339=FACE_OUTER_BOUND('',#480,.T.);
#340=FACE_OUTER_BOUND('',#481,.T.);
#341=FACE_OUTER_BOUND('',#482,.T.);
#342=FACE_OUTER_BOUND('',#483,.T.);
#343=FACE_OUTER_BOUND('',#484,.T.);
#344=FACE_OUTER_BOUND('',#485,.T.);
#345=FACE_OUTER_BOUND('',#486,.T.);
#346=FACE_OUTER_BOUND('',#487,.T.);
#347=FACE_OUTER_BOUND('',#488,.T.);
#348=FACE_OUTER_BOUND('',#489,.T.);
#349=FACE_OUTER_BOUND('',#490,.T.);
#350=FACE_OUTER_BOUND('',#492,.T.);
#351=EDGE_LOOP('',(#1749,#1750,#1751,#1752));
#352=EDGE_LOOP('',(#1753,#1754,#1755,#1756));
#353=EDGE_LOOP('',(#1757,#1758,#1759,#1760));
#354=EDGE_LOOP('',(#1761,#1762,#1763,#1764,#1765,#1766,#1767,#1768));
#355=EDGE_LOOP('',(#1769,#1770,#1771,#1772));
#356=EDGE_LOOP('',(#1773,#1774,#1775,#1776,#1777,#1778,#1779,#1780,#1781,
#1782,#1783,#1784));
#357=EDGE_LOOP('',(#1785,#1786,#1787,#1788,#1789,#1790,#1791,#1792));
#358=EDGE_LOOP('',(#1793,#1794,#1795,#1796));
#359=EDGE_LOOP('',(#1797,#1798,#1799,#1800));
#360=EDGE_LOOP('',(#1801,#1802,#1803,#1804,#1805));
#361=EDGE_LOOP('',(#1806,#1807,#1808,#1809,#1810,#1811));
#362=EDGE_LOOP('',(#1812,#1813,#1814,#1815));
#363=EDGE_LOOP('',(#1816,#1817,#1818,#1819));
#364=EDGE_LOOP('',(#1820,#1821,#1822,#1823,#1824));
#365=EDGE_LOOP('',(#1825,#1826,#1827,#1828));
#366=EDGE_LOOP('',(#1829,#1830,#1831,#1832,#1833,#1834));
#367=EDGE_LOOP('',(#1835,#1836,#1837,#1838,#1839,#1840,#1841,#1842,#1843,
#1844,#1845,#1846,#1847,#1848));
#368=EDGE_LOOP('',(#1849,#1850,#1851,#1852));
#369=EDGE_LOOP('',(#1853,#1854,#1855,#1856));
#370=EDGE_LOOP('',(#1857,#1858,#1859,#1860));
#371=EDGE_LOOP('',(#1861,#1862,#1863,#1864));
#372=EDGE_LOOP('',(#1865,#1866,#1867,#1868));
#373=EDGE_LOOP('',(#1869,#1870,#1871,#1872));
#374=EDGE_LOOP('',(#1873,#1874,#1875,#1876));
#375=EDGE_LOOP('',(#1877,#1878,#1879,#1880,#1881,#1882));
#376=EDGE_LOOP('',(#1883,#1884,#1885,#1886));
#377=EDGE_LOOP('',(#1887,#1888,#1889,#1890));
#378=EDGE_LOOP('',(#1891,#1892,#1893,#1894));
#379=EDGE_LOOP('',(#1895,#1896,#1897,#1898));
#380=EDGE_LOOP('',(#1899,#1900,#1901,#1902));
#381=EDGE_LOOP('',(#1903,#1904,#1905,#1906,#1907,#1908));
#382=EDGE_LOOP('',(#1909,#1910,#1911,#1912,#1913,#1914,#1915,#1916));
#383=EDGE_LOOP('',(#1917,#1918,#1919,#1920,#1921,#1922,#1923,#1924));
#384=EDGE_LOOP('',(#1925,#1926,#1927,#1928,#1929,#1930,#1931,#1932,#1933,
#1934,#1935,#1936));
#385=EDGE_LOOP('',(#1937,#1938,#1939,#1940));
#386=EDGE_LOOP('',(#1941,#1942,#1943,#1944));
#387=EDGE_LOOP('',(#1945,#1946,#1947,#1948));
#388=EDGE_LOOP('',(#1949,#1950,#1951,#1952));
#389=EDGE_LOOP('',(#1953,#1954,#1955,#1956));
#390=EDGE_LOOP('',(#1957,#1958,#1959,#1960,#1961,#1962,#1963,#1964,#1965,
#1966,#1967));
#391=EDGE_LOOP('',(#1968,#1969,#1970,#1971,#1972,#1973,#1974,#1975,#1976,
#1977,#1978));
#392=EDGE_LOOP('',(#1979,#1980,#1981,#1982,#1983,#1984));
#393=EDGE_LOOP('',(#1985,#1986,#1987,#1988));
#394=EDGE_LOOP('',(#1989,#1990,#1991,#1992));
#395=EDGE_LOOP('',(#1993,#1994,#1995,#1996));
#396=EDGE_LOOP('',(#1997,#1998,#1999,#2000));
#397=EDGE_LOOP('',(#2001,#2002,#2003,#2004));
#398=EDGE_LOOP('',(#2005,#2006,#2007,#2008));
#399=EDGE_LOOP('',(#2009,#2010,#2011,#2012));
#400=EDGE_LOOP('',(#2013,#2014,#2015,#2016));
#401=EDGE_LOOP('',(#2017,#2018,#2019,#2020));
#402=EDGE_LOOP('',(#2021,#2022,#2023,#2024,#2025));
#403=EDGE_LOOP('',(#2026,#2027,#2028,#2029));
#404=EDGE_LOOP('',(#2030,#2031,#2032,#2033));
#405=EDGE_LOOP('',(#2034,#2035,#2036,#2037));
#406=EDGE_LOOP('',(#2038,#2039,#2040,#2041,#2042,#2043,#2044));
#407=EDGE_LOOP('',(#2045,#2046,#2047,#2048));
#408=EDGE_LOOP('',(#2049,#2050,#2051,#2052,#2053,#2054,#2055,#2056,#2057,
#2058,#2059,#2060));
#409=EDGE_LOOP('',(#2061,#2062,#2063,#2064));
#410=EDGE_LOOP('',(#2065,#2066,#2067,#2068));
#411=EDGE_LOOP('',(#2069,#2070,#2071,#2072));
#412=EDGE_LOOP('',(#2073,#2074,#2075,#2076,#2077,#2078,#2079,#2080,#2081,
#2082,#2083,#2084,#2085,#2086,#2087,#2088,#2089,#2090));
#413=EDGE_LOOP('',(#2091));
#414=EDGE_LOOP('',(#2092));
#415=EDGE_LOOP('',(#2093));
#416=EDGE_LOOP('',(#2094,#2095,#2096,#2097,#2098,#2099));
#417=EDGE_LOOP('',(#2100,#2101,#2102,#2103,#2104,#2105));
#418=EDGE_LOOP('',(#2106,#2107,#2108,#2109,#2110,#2111,#2112,#2113));
#419=EDGE_LOOP('',(#2114,#2115,#2116,#2117,#2118,#2119));
#420=EDGE_LOOP('',(#2120,#2121,#2122,#2123));
#421=EDGE_LOOP('',(#2124,#2125,#2126,#2127,#2128));
#422=EDGE_LOOP('',(#2129));
#423=EDGE_LOOP('',(#2130));
#424=EDGE_LOOP('',(#2131));
#425=EDGE_LOOP('',(#2132));
#426=EDGE_LOOP('',(#2133));
#427=EDGE_LOOP('',(#2134));
#428=EDGE_LOOP('',(#2135));
#429=EDGE_LOOP('',(#2136));
#430=EDGE_LOOP('',(#2137));
#431=EDGE_LOOP('',(#2138));
#432=EDGE_LOOP('',(#2139));
#433=EDGE_LOOP('',(#2140));
#434=EDGE_LOOP('',(#2141));
#435=EDGE_LOOP('',(#2142));
#436=EDGE_LOOP('',(#2143,#2144,#2145,#2146));
#437=EDGE_LOOP('',(#2147));
#438=EDGE_LOOP('',(#2148));
#439=EDGE_LOOP('',(#2149));
#440=EDGE_LOOP('',(#2150));
#441=EDGE_LOOP('',(#2151));
#442=EDGE_LOOP('',(#2152));
#443=EDGE_LOOP('',(#2153));
#444=EDGE_LOOP('',(#2154));
#445=EDGE_LOOP('',(#2155));
#446=EDGE_LOOP('',(#2156,#2157,#2158,#2159));
#447=EDGE_LOOP('',(#2160,#2161,#2162,#2163));
#448=EDGE_LOOP('',(#2164,#2165,#2166,#2167));
#449=EDGE_LOOP('',(#2168,#2169,#2170,#2171));
#450=EDGE_LOOP('',(#2172,#2173,#2174,#2175));
#451=EDGE_LOOP('',(#2176,#2177,#2178,#2179));
#452=EDGE_LOOP('',(#2180,#2181,#2182,#2183));
#453=EDGE_LOOP('',(#2184,#2185,#2186,#2187));
#454=EDGE_LOOP('',(#2188,#2189,#2190,#2191));
#455=EDGE_LOOP('',(#2192,#2193,#2194,#2195));
#456=EDGE_LOOP('',(#2196,#2197,#2198,#2199));
#457=EDGE_LOOP('',(#2200,#2201,#2202,#2203));
#458=EDGE_LOOP('',(#2204,#2205,#2206,#2207));
#459=EDGE_LOOP('',(#2208,#2209,#2210,#2211));
#460=EDGE_LOOP('',(#2212,#2213,#2214,#2215,#2216,#2217,#2218,#2219));
#461=EDGE_LOOP('',(#2220));
#462=EDGE_LOOP('',(#2221));
#463=EDGE_LOOP('',(#2222));
#464=EDGE_LOOP('',(#2223));
#465=EDGE_LOOP('',(#2224,#2225,#2226,#2227));
#466=EDGE_LOOP('',(#2228,#2229,#2230,#2231));
#467=EDGE_LOOP('',(#2232,#2233,#2234,#2235));
#468=EDGE_LOOP('',(#2236,#2237,#2238,#2239));
#469=EDGE_LOOP('',(#2240,#2241,#2242,#2243));
#470=EDGE_LOOP('',(#2244,#2245,#2246,#2247));
#471=EDGE_LOOP('',(#2248,#2249,#2250,#2251));
#472=EDGE_LOOP('',(#2252,#2253,#2254,#2255));
#473=EDGE_LOOP('',(#2256,#2257,#2258,#2259));
#474=EDGE_LOOP('',(#2260,#2261,#2262,#2263));
#475=EDGE_LOOP('',(#2264,#2265,#2266,#2267));
#476=EDGE_LOOP('',(#2268,#2269,#2270,#2271));
#477=EDGE_LOOP('',(#2272,#2273,#2274,#2275));
#478=EDGE_LOOP('',(#2276,#2277,#2278,#2279));
#479=EDGE_LOOP('',(#2280,#2281,#2282,#2283));
#480=EDGE_LOOP('',(#2284,#2285,#2286,#2287,#2288,#2289,#2290,#2291,#2292,
#2293,#2294,#2295));
#481=EDGE_LOOP('',(#2296,#2297,#2298,#2299,#2300));
#482=EDGE_LOOP('',(#2301,#2302,#2303,#2304,#2305,#2306,#2307,#2308));
#483=EDGE_LOOP('',(#2309,#2310,#2311,#2312,#2313,#2314,#2315));
#484=EDGE_LOOP('',(#2316,#2317,#2318,#2319));
#485=EDGE_LOOP('',(#2320,#2321,#2322,#2323));
#486=EDGE_LOOP('',(#2324,#2325,#2326,#2327));
#487=EDGE_LOOP('',(#2328,#2329,#2330,#2331));
#488=EDGE_LOOP('',(#2332,#2333,#2334,#2335,#2336,#2337,#2338,#2339,#2340));
#489=EDGE_LOOP('',(#2341,#2342,#2343,#2344));
#490=EDGE_LOOP('',(#2345,#2346,#2347,#2348));
#491=EDGE_LOOP('',(#2349,#2350,#2351,#2352));
#492=EDGE_LOOP('',(#2353,#2354,#2355,#2356));
#493=EDGE_LOOP('',(#2357,#2358,#2359,#2360));
#494=LINE('',#3347,#866);
#495=LINE('',#3349,#867);
#496=LINE('',#3351,#868);
#497=LINE('',#3352,#869);
#498=LINE('',#3355,#870);
#499=LINE('',#3357,#871);
#500=LINE('',#3358,#872);
#501=LINE('',#3361,#873);
#502=LINE('',#3363,#874);
#503=LINE('',#3364,#875);
#504=LINE('',#3367,#876);
#505=LINE('',#3369,#877);
#506=LINE('',#3371,#878);
#507=LINE('',#3373,#879);
#508=LINE('',#3375,#880);
#509=LINE('',#3377,#881);
#510=LINE('',#3378,#882);
#511=LINE('',#3381,#883);
#512=LINE('',#3382,#884);
#513=LINE('',#3385,#885);
#514=LINE('',#3387,#886);
#515=LINE('',#3389,#887);
#516=LINE('',#3391,#888);
#517=LINE('',#3393,#889);
#518=LINE('',#3395,#890);
#519=LINE('',#3397,#891);
#520=LINE('',#3399,#892);
#521=LINE('',#3401,#893);
#522=LINE('',#3402,#894);
#523=LINE('',#3405,#895);
#524=LINE('',#3407,#896);
#525=LINE('',#3409,#897);
#526=LINE('',#3411,#898);
#527=LINE('',#3412,#899);
#528=LINE('',#3415,#900);
#529=LINE('',#3417,#901);
#530=LINE('',#3418,#902);
#531=LINE('',#3420,#903);
#532=LINE('',#3421,#904);
#533=LINE('',#3424,#905);
#534=LINE('',#3425,#906);
#535=LINE('',#3428,#907);
#536=LINE('',#3429,#908);
#537=LINE('',#3432,#909);
#538=LINE('',#3433,#910);
#539=LINE('',#3436,#911);
#540=LINE('',#3438,#912);
#541=LINE('',#3439,#913);
#542=LINE('',#3441,#914);
#543=LINE('',#3444,#915);
#544=LINE('',#3446,#916);
#545=LINE('',#3447,#917);
#546=LINE('',#3450,#918);
#547=LINE('',#3452,#919);
#548=LINE('',#3454,#920);
#549=LINE('',#3455,#921);
#550=LINE('',#3459,#922);
#551=LINE('',#3460,#923);
#552=LINE('',#3461,#924);
#553=LINE('',#3463,#925);
#554=LINE('',#3465,#926);
#555=LINE('',#3467,#927);
#556=LINE('',#3468,#928);
#557=LINE('',#3511,#929);
#558=LINE('',#3536,#930);
#559=LINE('',#3591,#931);
#560=LINE('',#3606,#932);
#561=LINE('',#3660,#933);
#562=LINE('',#3674,#934);
#563=LINE('',#3717,#935);
#564=LINE('',#3732,#936);
#565=LINE('',#3785,#937);
#566=LINE('',#3786,#938);
#567=LINE('',#3828,#939);
#568=LINE('',#3852,#940);
#569=LINE('',#3893,#941);
#570=LINE('',#3894,#942);
#571=LINE('',#3897,#943);
#572=LINE('',#3899,#944);
#573=LINE('',#3901,#945);
#574=LINE('',#3903,#946);
#575=LINE('',#3904,#947);
#576=LINE('',#3907,#948);
#577=LINE('',#3908,#949);
#578=LINE('',#3911,#950);
#579=LINE('',#3912,#951);
#580=LINE('',#3915,#952);
#581=LINE('',#3916,#953);
#582=LINE('',#3919,#954);
#583=LINE('',#3920,#955);
#584=LINE('',#3923,#956);
#585=LINE('',#3924,#957);
#586=LINE('',#3927,#958);
#587=LINE('',#3929,#959);
#588=LINE('',#3931,#960);
#589=LINE('',#3932,#961);
#590=LINE('',#3934,#962);
#591=LINE('',#3936,#963);
#592=LINE('',#3937,#964);
#593=LINE('',#3940,#965);
#594=LINE('',#3942,#966);
#595=LINE('',#3944,#967);
#596=LINE('',#3946,#968);
#597=LINE('',#3947,#969);
#598=LINE('',#3949,#970);
#599=LINE('',#3952,#971);
#600=LINE('',#3954,#972);
#601=LINE('',#3955,#973);
#602=LINE('',#3958,#974);
#603=LINE('',#3959,#975);
#604=LINE('',#3961,#976);
#605=LINE('',#3964,#977);
#606=LINE('',#3965,#978);
#607=LINE('',#3968,#979);
#608=LINE('',#3970,#980);
#609=LINE('',#3972,#981);
#610=LINE('',#3974,#982);
#611=LINE('',#3976,#983);
#612=LINE('',#3978,#984);
#613=LINE('',#3979,#985);
#614=LINE('',#3982,#986);
#615=LINE('',#3984,#987);
#616=LINE('',#3986,#988);
#617=LINE('',#3988,#989);
#618=LINE('',#3990,#990);
#619=LINE('',#3992,#991);
#620=LINE('',#3993,#992);
#621=LINE('',#3996,#993);
#622=LINE('',#3998,#994);
#623=LINE('',#3999,#995);
#624=LINE('',#4001,#996);
#625=LINE('',#4004,#997);
#626=LINE('',#4006,#998);
#627=LINE('',#4007,#999);
#628=LINE('',#4009,#1000);
#629=LINE('',#4012,#1001);
#630=LINE('',#4013,#1002);
#631=LINE('',#4016,#1003);
#632=LINE('',#4017,#1004);
#633=LINE('',#4019,#1005);
#634=LINE('',#4024,#1006);
#635=LINE('',#4026,#1007);
#636=LINE('',#4028,#1008);
#637=LINE('',#4029,#1009);
#638=LINE('',#4032,#1010);
#639=LINE('',#4034,#1011);
#640=LINE('',#4035,#1012);
#641=LINE('',#4038,#1013);
#642=LINE('',#4040,#1014);
#643=LINE('',#4041,#1015);
#644=LINE('',#4045,#1016);
#645=LINE('',#4047,#1017);
#646=LINE('',#4049,#1018);
#647=LINE('',#4050,#1019);
#648=LINE('',#4054,#1020);
#649=LINE('',#4056,#1021);
#650=LINE('',#4058,#1022);
#651=LINE('',#4059,#1023);
#652=LINE('',#4063,#1024);
#653=LINE('',#4064,#1025);
#654=LINE('',#4065,#1026);
#655=LINE('',#4069,#1027);
#656=LINE('',#4071,#1028);
#657=LINE('',#4072,#1029);
#658=LINE('',#4075,#1030);
#659=LINE('',#4077,#1031);
#660=LINE('',#4078,#1032);
#661=LINE('',#4081,#1033);
#662=LINE('',#4082,#1034);
#663=LINE('',#4084,#1035);
#664=LINE('',#4086,#1036);
#665=LINE('',#4088,#1037);
#666=LINE('',#4090,#1038);
#667=LINE('',#4091,#1039);
#668=LINE('',#4094,#1040);
#669=LINE('',#4095,#1041);
#670=LINE('',#4097,#1042);
#671=LINE('',#4100,#1043);
#672=LINE('',#4102,#1044);
#673=LINE('',#4103,#1045);
#674=LINE('',#4106,#1046);
#675=LINE('',#4108,#1047);
#676=LINE('',#4110,#1048);
#677=LINE('',#4112,#1049);
#678=LINE('',#4114,#1050);
#679=LINE('',#4116,#1051);
#680=LINE('',#4117,#1052);
#681=LINE('',#4126,#1053);
#682=LINE('',#4128,#1054);
#683=LINE('',#4130,#1055);
#684=LINE('',#4132,#1056);
#685=LINE('',#4133,#1057);
#686=LINE('',#4136,#1058);
#687=LINE('',#4137,#1059);
#688=LINE('',#4138,#1060);
#689=LINE('',#4141,#1061);
#690=LINE('',#4142,#1062);
#691=LINE('',#4144,#1063);
#692=LINE('',#4145,#1064);
#693=LINE('',#4149,#1065);
#694=LINE('',#4151,#1066);
#695=LINE('',#4152,#1067);
#696=LINE('',#4192,#1068);
#697=LINE('',#4194,#1069);
#698=LINE('',#4196,#1070);
#699=LINE('',#4197,#1071);
#700=LINE('',#4200,#1072);
#701=LINE('',#4202,#1073);
#702=LINE('',#4203,#1074);
#703=LINE('',#4206,#1075);
#704=LINE('',#4208,#1076);
#705=LINE('',#4209,#1077);
#706=LINE('',#4211,#1078);
#707=LINE('',#4213,#1079);
#708=LINE('',#4217,#1080);
#709=LINE('',#4219,#1081);
#710=LINE('',#4221,#1082);
#711=LINE('',#4222,#1083);
#712=LINE('',#4225,#1084);
#713=LINE('',#4227,#1085);
#714=LINE('',#4228,#1086);
#715=LINE('',#4231,#1087);
#716=LINE('',#4233,#1088);
#717=LINE('',#4234,#1089);
#718=LINE('',#4236,#1090);
#719=LINE('',#4237,#1091);
#720=LINE('',#4241,#1092);
#721=LINE('',#4243,#1093);
#722=LINE('',#4245,#1094);
#723=LINE('',#4246,#1095);
#724=LINE('',#4249,#1096);
#725=LINE('',#4251,#1097);
#726=LINE('',#4252,#1098);
#727=LINE('',#4256,#1099);
#728=LINE('',#4258,#1100);
#729=LINE('',#4260,#1101);
#730=LINE('',#4261,#1102);
#731=LINE('',#4263,#1103);
#732=LINE('',#4264,#1104);
#733=LINE('',#4266,#1105);
#734=LINE('',#4268,#1106);
#735=LINE('',#4273,#1107);
#736=LINE('',#4275,#1108);
#737=LINE('',#4277,#1109);
#738=LINE('',#4278,#1110);
#739=LINE('',#4281,#1111);
#740=LINE('',#4283,#1112);
#741=LINE('',#4284,#1113);
#742=LINE('',#4287,#1114);
#743=LINE('',#4289,#1115);
#744=LINE('',#4290,#1116);
#745=LINE('',#4292,#1117);
#746=LINE('',#4294,#1118);
#747=LINE('',#4298,#1119);
#748=LINE('',#4299,#1120);
#749=LINE('',#4300,#1121);
#750=LINE('',#4304,#1122);
#751=LINE('',#4305,#1123);
#752=LINE('',#4306,#1124);
#753=LINE('',#4308,#1125);
#754=LINE('',#4312,#1126);
#755=LINE('',#4313,#1127);
#756=LINE('',#4314,#1128);
#757=LINE('',#4318,#1129);
#758=LINE('',#4319,#1130);
#759=LINE('',#4320,#1131);
#760=LINE('',#4322,#1132);
#761=LINE('',#4324,#1133);
#762=LINE('',#4325,#1134);
#763=LINE('',#4327,#1135);
#764=LINE('',#4329,#1136);
#765=LINE('',#4330,#1137);
#766=LINE('',#4335,#1138);
#767=LINE('',#4336,#1139);
#768=LINE('',#4337,#1140);
#769=LINE('',#4338,#1141);
#770=LINE('',#4340,#1142);
#771=LINE('',#4341,#1143);
#772=LINE('',#4344,#1144);
#773=LINE('',#4345,#1145);
#774=LINE('',#4349,#1146);
#775=LINE('',#4353,#1147);
#776=LINE('',#4356,#1148);
#777=LINE('',#4359,#1149);
#778=LINE('',#4362,#1150);
#779=LINE('',#4365,#1151);
#780=LINE('',#4368,#1152);
#781=LINE('',#4371,#1153);
#782=LINE('',#4374,#1154);
#783=LINE('',#4377,#1155);
#784=LINE('',#4380,#1156);
#785=LINE('',#4383,#1157);
#786=LINE('',#4386,#1158);
#787=LINE('',#4389,#1159);
#788=LINE('',#4392,#1160);
#789=LINE('',#4395,#1161);
#790=LINE('',#4398,#1162);
#791=LINE('',#4401,#1163);
#792=LINE('',#4404,#1164);
#793=LINE('',#4407,#1165);
#794=LINE('',#4410,#1166);
#795=LINE('',#4413,#1167);
#796=LINE('',#4416,#1168);
#797=LINE('',#4419,#1169);
#798=LINE('',#4422,#1170);
#799=LINE('',#4425,#1171);
#800=LINE('',#4428,#1172);
#801=LINE('',#4431,#1173);
#802=LINE('',#4434,#1174);
#803=LINE('',#4437,#1175);
#804=LINE('',#4440,#1176);
#805=LINE('',#4443,#1177);
#806=LINE('',#4446,#1178);
#807=LINE('',#4449,#1179);
#808=LINE('',#4452,#1180);
#809=LINE('',#4455,#1181);
#810=LINE('',#4458,#1182);
#811=LINE('',#4461,#1183);
#812=LINE('',#4464,#1184);
#813=LINE('',#4467,#1185);
#814=LINE('',#4470,#1186);
#815=LINE('',#4473,#1187);
#816=LINE('',#4476,#1188);
#817=LINE('',#4479,#1189);
#818=LINE('',#4482,#1190);
#819=LINE('',#4485,#1191);
#820=LINE('',#4488,#1192);
#821=LINE('',#4491,#1193);
#822=LINE('',#4494,#1194);
#823=LINE('',#4497,#1195);
#824=LINE('',#4500,#1196);
#825=LINE('',#4503,#1197);
#826=LINE('',#4506,#1198);
#827=LINE('',#4509,#1199);
#828=LINE('',#4512,#1200);
#829=LINE('',#4515,#1201);
#830=LINE('',#4518,#1202);
#831=LINE('',#4521,#1203);
#832=LINE('',#4524,#1204);
#833=LINE('',#4527,#1205);
#834=LINE('',#4530,#1206);
#835=LINE('',#4533,#1207);
#836=LINE('',#4536,#1208);
#837=LINE('',#4539,#1209);
#838=LINE('',#4542,#1210);
#839=LINE('',#4545,#1211);
#840=LINE('',#4548,#1212);
#841=LINE('',#4551,#1213);
#842=LINE('',#4554,#1214);
#843=LINE('',#4557,#1215);
#844=LINE('',#4560,#1216);
#845=LINE('',#4563,#1217);
#846=LINE('',#4566,#1218);
#847=LINE('',#4569,#1219);
#848=LINE('',#4572,#1220);
#849=LINE('',#4575,#1221);
#850=LINE('',#4578,#1222);
#851=LINE('',#4581,#1223);
#852=LINE('',#4584,#1224);
#853=LINE('',#4587,#1225);
#854=LINE('',#4590,#1226);
#855=LINE('',#4593,#1227);
#856=LINE('',#4596,#1228);
#857=LINE('',#4599,#1229);
#858=LINE('',#4602,#1230);
#859=LINE('',#4605,#1231);
#860=LINE('',#4608,#1232);
#861=LINE('',#4611,#1233);
#862=LINE('',#4614,#1234);
#863=LINE('',#4617,#1235);
#864=LINE('',#4620,#1236);
#865=LINE('',#4623,#1237);
#866=VECTOR('',#2719,10.);
#867=VECTOR('',#2720,10.);
#868=VECTOR('',#2721,10.);
#869=VECTOR('',#2722,10.);
#870=VECTOR('',#2725,10.);
#871=VECTOR('',#2726,10.);
#872=VECTOR('',#2727,10.);
#873=VECTOR('',#2730,10.);
#874=VECTOR('',#2731,10.);
#875=VECTOR('',#2732,10.);
#876=VECTOR('',#2735,10.);
#877=VECTOR('',#2736,10.);
#878=VECTOR('',#2737,10.);
#879=VECTOR('',#2738,10.);
#880=VECTOR('',#2739,10.);
#881=VECTOR('',#2740,10.);
#882=VECTOR('',#2741,10.);
#883=VECTOR('',#2744,10.);
#884=VECTOR('',#2745,10.);
#885=VECTOR('',#2748,10.);
#886=VECTOR('',#2749,10.);
#887=VECTOR('',#2750,10.);
#888=VECTOR('',#2751,10.);
#889=VECTOR('',#2752,10.);
#890=VECTOR('',#2753,10.);
#891=VECTOR('',#2754,10.);
#892=VECTOR('',#2755,10.);
#893=VECTOR('',#2756,10.);
#894=VECTOR('',#2757,10.);
#895=VECTOR('',#2760,10.);
#896=VECTOR('',#2761,10.);
#897=VECTOR('',#2762,10.);
#898=VECTOR('',#2763,10.);
#899=VECTOR('',#2764,10.);
#900=VECTOR('',#2767,10.);
#901=VECTOR('',#2768,10.);
#902=VECTOR('',#2769,10.);
#903=VECTOR('',#2772,10.);
#904=VECTOR('',#2773,10.);
#905=VECTOR('',#2776,10.);
#906=VECTOR('',#2777,10.);
#907=VECTOR('',#2780,10.);
#908=VECTOR('',#2781,10.);
#909=VECTOR('',#2784,10.);
#910=VECTOR('',#2785,10.);
#911=VECTOR('',#2788,10.);
#912=VECTOR('',#2789,10.);
#913=VECTOR('',#2790,10.);
#914=VECTOR('',#2793,10.);
#915=VECTOR('',#2796,10.);
#916=VECTOR('',#2797,10.);
#917=VECTOR('',#2798,10.);
#918=VECTOR('',#2801,10.);
#919=VECTOR('',#2802,10.);
#920=VECTOR('',#2803,10.);
#921=VECTOR('',#2804,10.);
#922=VECTOR('',#2807,10.);
#923=VECTOR('',#2808,10.);
#924=VECTOR('',#2809,10.);
#925=VECTOR('',#2810,10.);
#926=VECTOR('',#2811,10.);
#927=VECTOR('',#2812,10.);
#928=VECTOR('',#2813,10.);
#929=VECTOR('',#2814,10.);
#930=VECTOR('',#2815,10.);
#931=VECTOR('',#2816,10.);
#932=VECTOR('',#2817,10.);
#933=VECTOR('',#2818,10.);
#934=VECTOR('',#2819,10.);
#935=VECTOR('',#2820,10.);
#936=VECTOR('',#2821,10.);
#937=VECTOR('',#2822,10.);
#938=VECTOR('',#2823,10.);
#939=VECTOR('',#2824,10.);
#940=VECTOR('',#2825,10.);
#941=VECTOR('',#2826,10.);
#942=VECTOR('',#2827,10.);
#943=VECTOR('',#2830,10.);
#944=VECTOR('',#2831,10.);
#945=VECTOR('',#2832,10.);
#946=VECTOR('',#2833,10.);
#947=VECTOR('',#2834,10.);
#948=VECTOR('',#2837,10.);
#949=VECTOR('',#2838,10.);
#950=VECTOR('',#2841,10.);
#951=VECTOR('',#2842,10.);
#952=VECTOR('',#2845,10.);
#953=VECTOR('',#2846,10.);
#954=VECTOR('',#2849,10.);
#955=VECTOR('',#2850,10.);
#956=VECTOR('',#2853,10.);
#957=VECTOR('',#2854,10.);
#958=VECTOR('',#2857,10.);
#959=VECTOR('',#2858,10.);
#960=VECTOR('',#2859,10.);
#961=VECTOR('',#2860,10.);
#962=VECTOR('',#2863,10.);
#963=VECTOR('',#2864,10.);
#964=VECTOR('',#2865,10.);
#965=VECTOR('',#2868,10.);
#966=VECTOR('',#2869,10.);
#967=VECTOR('',#2870,10.);
#968=VECTOR('',#2871,10.);
#969=VECTOR('',#2872,10.);
#970=VECTOR('',#2875,10.);
#971=VECTOR('',#2878,10.);
#972=VECTOR('',#2879,10.);
#973=VECTOR('',#2880,10.);
#974=VECTOR('',#2883,10.);
#975=VECTOR('',#2884,10.);
#976=VECTOR('',#2887,10.);
#977=VECTOR('',#2890,10.);
#978=VECTOR('',#2891,10.);
#979=VECTOR('',#2894,10.);
#980=VECTOR('',#2895,10.);
#981=VECTOR('',#2896,10.);
#982=VECTOR('',#2897,10.);
#983=VECTOR('',#2898,10.);
#984=VECTOR('',#2899,10.);
#985=VECTOR('',#2900,10.);
#986=VECTOR('',#2903,10.);
#987=VECTOR('',#2904,10.);
#988=VECTOR('',#2905,10.);
#989=VECTOR('',#2906,10.);
#990=VECTOR('',#2907,10.);
#991=VECTOR('',#2908,10.);
#992=VECTOR('',#2909,10.);
#993=VECTOR('',#2912,10.);
#994=VECTOR('',#2913,10.);
#995=VECTOR('',#2914,10.);
#996=VECTOR('',#2917,10.);
#997=VECTOR('',#2920,10.);
#998=VECTOR('',#2921,10.);
#999=VECTOR('',#2922,10.);
#1000=VECTOR('',#2925,10.);
#1001=VECTOR('',#2928,10.);
#1002=VECTOR('',#2929,10.);
#1003=VECTOR('',#2932,10.);
#1004=VECTOR('',#2933,10.);
#1005=VECTOR('',#2936,10.);
#1006=VECTOR('',#2941,10.);
#1007=VECTOR('',#2942,10.);
#1008=VECTOR('',#2943,10.);
#1009=VECTOR('',#2944,10.);
#1010=VECTOR('',#2947,10.);
#1011=VECTOR('',#2948,10.);
#1012=VECTOR('',#2949,10.);
#1013=VECTOR('',#2952,10.);
#1014=VECTOR('',#2953,10.);
#1015=VECTOR('',#2954,10.);
#1016=VECTOR('',#2957,10.);
#1017=VECTOR('',#2958,10.);
#1018=VECTOR('',#2959,10.);
#1019=VECTOR('',#2960,10.);
#1020=VECTOR('',#2963,10.);
#1021=VECTOR('',#2964,10.);
#1022=VECTOR('',#2965,10.);
#1023=VECTOR('',#2966,10.);
#1024=VECTOR('',#2969,10.);
#1025=VECTOR('',#2970,10.);
#1026=VECTOR('',#2971,10.);
#1027=VECTOR('',#2976,10.);
#1028=VECTOR('',#2977,10.);
#1029=VECTOR('',#2978,10.);
#1030=VECTOR('',#2981,10.);
#1031=VECTOR('',#2982,10.);
#1032=VECTOR('',#2983,10.);
#1033=VECTOR('',#2986,10.);
#1034=VECTOR('',#2987,10.);
#1035=VECTOR('',#2988,10.);
#1036=VECTOR('',#2989,10.);
#1037=VECTOR('',#2990,10.);
#1038=VECTOR('',#2991,10.);
#1039=VECTOR('',#2992,10.);
#1040=VECTOR('',#2995,10.);
#1041=VECTOR('',#2996,10.);
#1042=VECTOR('',#2999,10.);
#1043=VECTOR('',#3002,10.);
#1044=VECTOR('',#3003,10.);
#1045=VECTOR('',#3004,10.);
#1046=VECTOR('',#3007,10.);
#1047=VECTOR('',#3008,10.);
#1048=VECTOR('',#3009,10.);
#1049=VECTOR('',#3010,10.);
#1050=VECTOR('',#3011,10.);
#1051=VECTOR('',#3012,10.);
#1052=VECTOR('',#3013,10.);
#1053=VECTOR('',#3022,10.);
#1054=VECTOR('',#3023,10.);
#1055=VECTOR('',#3024,10.);
#1056=VECTOR('',#3025,10.);
#1057=VECTOR('',#3026,10.);
#1058=VECTOR('',#3029,10.);
#1059=VECTOR('',#3030,10.);
#1060=VECTOR('',#3031,10.);
#1061=VECTOR('',#3034,10.);
#1062=VECTOR('',#3035,10.);
#1063=VECTOR('',#3038,10.);
#1064=VECTOR('',#3039,10.);
#1065=VECTOR('',#3044,10.);
#1066=VECTOR('',#3045,10.);
#1067=VECTOR('',#3046,10.);
#1068=VECTOR('',#3097,10.);
#1069=VECTOR('',#3098,10.);
#1070=VECTOR('',#3099,10.);
#1071=VECTOR('',#3100,10.);
#1072=VECTOR('',#3103,10.);
#1073=VECTOR('',#3104,10.);
#1074=VECTOR('',#3105,10.);
#1075=VECTOR('',#3108,10.);
#1076=VECTOR('',#3109,10.);
#1077=VECTOR('',#3110,10.);
#1078=VECTOR('',#3113,10.);
#1079=VECTOR('',#3116,10.);
#1080=VECTOR('',#3119,10.);
#1081=VECTOR('',#3120,10.);
#1082=VECTOR('',#3121,10.);
#1083=VECTOR('',#3122,10.);
#1084=VECTOR('',#3125,10.);
#1085=VECTOR('',#3126,10.);
#1086=VECTOR('',#3127,10.);
#1087=VECTOR('',#3130,10.);
#1088=VECTOR('',#3131,10.);
#1089=VECTOR('',#3132,10.);
#1090=VECTOR('',#3135,10.);
#1091=VECTOR('',#3136,10.);
#1092=VECTOR('',#3139,10.);
#1093=VECTOR('',#3140,10.);
#1094=VECTOR('',#3141,10.);
#1095=VECTOR('',#3142,10.);
#1096=VECTOR('',#3145,10.);
#1097=VECTOR('',#3146,10.);
#1098=VECTOR('',#3147,10.);
#1099=VECTOR('',#3150,10.);
#1100=VECTOR('',#3151,10.);
#1101=VECTOR('',#3152,10.);
#1102=VECTOR('',#3153,10.);
#1103=VECTOR('',#3156,10.);
#1104=VECTOR('',#3157,10.);
#1105=VECTOR('',#3160,10.);
#1106=VECTOR('',#3163,10.);
#1107=VECTOR('',#3168,10.);
#1108=VECTOR('',#3169,10.);
#1109=VECTOR('',#3170,10.);
#1110=VECTOR('',#3171,10.);
#1111=VECTOR('',#3174,10.);
#1112=VECTOR('',#3175,10.);
#1113=VECTOR('',#3176,10.);
#1114=VECTOR('',#3179,10.);
#1115=VECTOR('',#3180,10.);
#1116=VECTOR('',#3181,10.);
#1117=VECTOR('',#3184,10.);
#1118=VECTOR('',#3187,10.);
#1119=VECTOR('',#3190,10.);
#1120=VECTOR('',#3191,10.);
#1121=VECTOR('',#3192,10.);
#1122=VECTOR('',#3195,10.);
#1123=VECTOR('',#3196,10.);
#1124=VECTOR('',#3197,10.);
#1125=VECTOR('',#3200,10.);
#1126=VECTOR('',#3203,10.);
#1127=VECTOR('',#3204,10.);
#1128=VECTOR('',#3205,10.);
#1129=VECTOR('',#3208,10.);
#1130=VECTOR('',#3209,10.);
#1131=VECTOR('',#3210,10.);
#1132=VECTOR('',#3213,10.);
#1133=VECTOR('',#3216,10.);
#1134=VECTOR('',#3217,10.);
#1135=VECTOR('',#3218,10.);
#1136=VECTOR('',#3219,10.);
#1137=VECTOR('',#3220,10.);
#1138=VECTOR('',#3227,10.);
#1139=VECTOR('',#3228,10.);
#1140=VECTOR('',#3229,10.);
#1141=VECTOR('',#3230,10.);
#1142=VECTOR('',#3233,10.);
#1143=VECTOR('',#3234,10.);
#1144=VECTOR('',#3237,10.);
#1145=VECTOR('',#3238,10.);
#1146=VECTOR('',#3245,10.);
#1147=VECTOR('',#3252,109.1250024);
#1148=VECTOR('',#3253,109.1250024);
#1149=VECTOR('',#3254,38.);
#1150=VECTOR('',#3255,38.);
#1151=VECTOR('',#3256,109.1250024);
#1152=VECTOR('',#3257,25.);
#1153=VECTOR('',#3258,38.);
#1154=VECTOR('',#3259,25.);
#1155=VECTOR('',#3260,38.);
#1156=VECTOR('',#3261,25.);
#1157=VECTOR('',#3262,38.);
#1158=VECTOR('',#3263,25.);
#1159=VECTOR('',#3264,38.);
#1160=VECTOR('',#3265,38.);
#1161=VECTOR('',#3266,38.);
#1162=VECTOR('',#3267,2.00000000000001);
#1163=VECTOR('',#3268,38.);
#1164=VECTOR('',#3269,2.);
#1165=VECTOR('',#3270,38.);
#1166=VECTOR('',#3271,2.);
#1167=VECTOR('',#3272,38.);
#1168=VECTOR('',#3273,1.99999999999999);
#1169=VECTOR('',#3274,38.);
#1170=VECTOR('',#3275,38.);
#1171=VECTOR('',#3276,38.);
#1172=VECTOR('',#3277,38.);
#1173=VECTOR('',#3278,38.);
#1174=VECTOR('',#3279,18.5625012);
#1175=VECTOR('',#3280,17.8450186780696);
#1176=VECTOR('',#3281,38.);
#1177=VECTOR('',#3282,17.8450186780696);
#1178=VECTOR('',#3283,38.);
#1179=VECTOR('',#3284,22.);
#1180=VECTOR('',#3285,5.);
#1181=VECTOR('',#3286,22.);
#1182=VECTOR('',#3287,5.);
#1183=VECTOR('',#3288,22.);
#1184=VECTOR('',#3289,18.8450186780696);
#1185=VECTOR('',#3290,41.);
#1186=VECTOR('',#3291,18.8450186780696);
#1187=VECTOR('',#3292,41.);
#1188=VECTOR('',#3293,6.49999999999999);
#1189=VECTOR('',#3294,25.);
#1190=VECTOR('',#3295,6.5);
#1191=VECTOR('',#3296,25.);
#1192=VECTOR('',#3297,15.);
#1193=VECTOR('',#3298,15.);
#1194=VECTOR('',#3299,15.);
#1195=VECTOR('',#3300,15.);
#1196=VECTOR('',#3301,112.336157783044);
#1197=VECTOR('',#3302,139.1250024);
#1198=VECTOR('',#3303,112.336157783044);
#1199=VECTOR('',#3304,139.1250024);
#1200=VECTOR('',#3305,2.);
#1201=VECTOR('',#3306,2.00000000000001);
#1202=VECTOR('',#3307,2.);
#1203=VECTOR('',#3308,2.00000000000001);
#1204=VECTOR('',#3309,1.99999999999996);
#1205=VECTOR('',#3310,1.99999999999999);
#1206=VECTOR('',#3311,1.99999999999999);
#1207=VECTOR('',#3312,1.99999999999999);
#1208=VECTOR('',#3313,108.336157783044);
#1209=VECTOR('',#3314,135.1250024);
#1210=VECTOR('',#3315,108.336157783044);
#1211=VECTOR('',#3316,135.1250024);
#1212=VECTOR('',#3317,2.);
#1213=VECTOR('',#3318,139.1250024);
#1214=VECTOR('',#3319,2.00000000000001);
#1215=VECTOR('',#3320,139.1250024);
#1216=VECTOR('',#3321,1.99999999999999);
#1217=VECTOR('',#3322,139.1250024);
#1218=VECTOR('',#3323,1.99999999999996);
#1219=VECTOR('',#3324,139.1250024);
#1220=VECTOR('',#3325,22.);
#1221=VECTOR('',#3326,35.);
#1222=VECTOR('',#3327,3.);
#1223=VECTOR('',#3328,35.);
#1224=VECTOR('',#3329,3.);
#1225=VECTOR('',#3330,76.3361577830437);
#1226=VECTOR('',#3331,33.);
#1227=VECTOR('',#3332,22.);
#1228=VECTOR('',#3333,33.);
#1229=VECTOR('',#3334,22.);
#1230=VECTOR('',#3335,1.5);
#1231=VECTOR('',#3336,22.);
#1232=VECTOR('',#3337,1.5);
#1233=VECTOR('',#3338,22.);
#1234=VECTOR('',#3339,1.5);
#1235=VECTOR('',#3340,22.);
#1236=VECTOR('',#3341,1.5);
#1237=VECTOR('',#3342,22.);
#1238=VERTEX_POINT('',#3345);
#1239=VERTEX_POINT('',#3346);
#1240=VERTEX_POINT('',#3348);
#1241=VERTEX_POINT('',#3350);
#1242=VERTEX_POINT('',#3354);
#1243=VERTEX_POINT('',#3356);
#1244=VERTEX_POINT('',#3360);
#1245=VERTEX_POINT('',#3362);
#1246=VERTEX_POINT('',#3366);
#1247=VERTEX_POINT('',#3368);
#1248=VERTEX_POINT('',#3370);
#1249=VERTEX_POINT('',#3372);
#1250=VERTEX_POINT('',#3374);
#1251=VERTEX_POINT('',#3376);
#1252=VERTEX_POINT('',#3380);
#1253=VERTEX_POINT('',#3384);
#1254=VERTEX_POINT('',#3386);
#1255=VERTEX_POINT('',#3388);
#1256=VERTEX_POINT('',#3390);
#1257=VERTEX_POINT('',#3392);
#1258=VERTEX_POINT('',#3394);
#1259=VERTEX_POINT('',#3396);
#1260=VERTEX_POINT('',#3398);
#1261=VERTEX_POINT('',#3400);
#1262=VERTEX_POINT('',#3404);
#1263=VERTEX_POINT('',#3406);
#1264=VERTEX_POINT('',#3408);
#1265=VERTEX_POINT('',#3410);
#1266=VERTEX_POINT('',#3414);
#1267=VERTEX_POINT('',#3416);
#1268=VERTEX_POINT('',#3423);
#1269=VERTEX_POINT('',#3427);
#1270=VERTEX_POINT('',#3431);
#1271=VERTEX_POINT('',#3435);
#1272=VERTEX_POINT('',#3437);
#1273=VERTEX_POINT('',#3443);
#1274=VERTEX_POINT('',#3445);
#1275=VERTEX_POINT('',#3449);
#1276=VERTEX_POINT('',#3451);
#1277=VERTEX_POINT('',#3453);
#1278=VERTEX_POINT('',#3457);
#1279=VERTEX_POINT('',#3458);
#1280=VERTEX_POINT('',#3462);
#1281=VERTEX_POINT('',#3464);
#1282=VERTEX_POINT('',#3466);
#1283=VERTEX_POINT('',#3509);
#1284=VERTEX_POINT('',#3510);
#1285=VERTEX_POINT('',#3512);
#1286=VERTEX_POINT('',#3535);
#1287=VERTEX_POINT('',#3589);
#1288=VERTEX_POINT('',#3590);
#1289=VERTEX_POINT('',#3592);
#1290=VERTEX_POINT('',#3605);
#1291=VERTEX_POINT('',#3659);
#1292=VERTEX_POINT('',#3661);
#1293=VERTEX_POINT('',#3715);
#1294=VERTEX_POINT('',#3716);
#1295=VERTEX_POINT('',#3718);
#1296=VERTEX_POINT('',#3731);
#1297=VERTEX_POINT('',#3827);
#1298=VERTEX_POINT('',#3829);
#1299=VERTEX_POINT('',#3896);
#1300=VERTEX_POINT('',#3898);
#1301=VERTEX_POINT('',#3900);
#1302=VERTEX_POINT('',#3902);
#1303=VERTEX_POINT('',#3906);
#1304=VERTEX_POINT('',#3910);
#1305=VERTEX_POINT('',#3914);
#1306=VERTEX_POINT('',#3918);
#1307=VERTEX_POINT('',#3922);
#1308=VERTEX_POINT('',#3926);
#1309=VERTEX_POINT('',#3928);
#1310=VERTEX_POINT('',#3930);
#1311=VERTEX_POINT('',#3935);
#1312=VERTEX_POINT('',#3939);
#1313=VERTEX_POINT('',#3941);
#1314=VERTEX_POINT('',#3943);
#1315=VERTEX_POINT('',#3945);
#1316=VERTEX_POINT('',#3951);
#1317=VERTEX_POINT('',#3953);
#1318=VERTEX_POINT('',#3957);
#1319=VERTEX_POINT('',#3963);
#1320=VERTEX_POINT('',#3967);
#1321=VERTEX_POINT('',#3969);
#1322=VERTEX_POINT('',#3971);
#1323=VERTEX_POINT('',#3973);
#1324=VERTEX_POINT('',#3975);
#1325=VERTEX_POINT('',#3977);
#1326=VERTEX_POINT('',#3981);
#1327=VERTEX_POINT('',#3983);
#1328=VERTEX_POINT('',#3985);
#1329=VERTEX_POINT('',#3987);
#1330=VERTEX_POINT('',#3989);
#1331=VERTEX_POINT('',#3991);
#1332=VERTEX_POINT('',#3995);
#1333=VERTEX_POINT('',#3997);
#1334=VERTEX_POINT('',#4003);
#1335=VERTEX_POINT('',#4005);
#1336=VERTEX_POINT('',#4011);
#1337=VERTEX_POINT('',#4015);
#1338=VERTEX_POINT('',#4022);
#1339=VERTEX_POINT('',#4023);
#1340=VERTEX_POINT('',#4025);
#1341=VERTEX_POINT('',#4027);
#1342=VERTEX_POINT('',#4031);
#1343=VERTEX_POINT('',#4033);
#1344=VERTEX_POINT('',#4037);
#1345=VERTEX_POINT('',#4039);
#1346=VERTEX_POINT('',#4043);
#1347=VERTEX_POINT('',#4044);
#1348=VERTEX_POINT('',#4046);
#1349=VERTEX_POINT('',#4048);
#1350=VERTEX_POINT('',#4052);
#1351=VERTEX_POINT('',#4053);
#1352=VERTEX_POINT('',#4055);
#1353=VERTEX_POINT('',#4057);
#1354=VERTEX_POINT('',#4061);
#1355=VERTEX_POINT('',#4062);
#1356=VERTEX_POINT('',#4068);
#1357=VERTEX_POINT('',#4070);
#1358=VERTEX_POINT('',#4074);
#1359=VERTEX_POINT('',#4076);
#1360=VERTEX_POINT('',#4080);
#1361=VERTEX_POINT('',#4083);
#1362=VERTEX_POINT('',#4085);
#1363=VERTEX_POINT('',#4087);
#1364=VERTEX_POINT('',#4089);
#1365=VERTEX_POINT('',#4093);
#1366=VERTEX_POINT('',#4099);
#1367=VERTEX_POINT('',#4101);
#1368=VERTEX_POINT('',#4105);
#1369=VERTEX_POINT('',#4107);
#1370=VERTEX_POINT('',#4109);
#1371=VERTEX_POINT('',#4111);
#1372=VERTEX_POINT('',#4113);
#1373=VERTEX_POINT('',#4115);
#1374=VERTEX_POINT('',#4118);
#1375=VERTEX_POINT('',#4120);
#1376=VERTEX_POINT('',#4122);
#1377=VERTEX_POINT('',#4125);
#1378=VERTEX_POINT('',#4127);
#1379=VERTEX_POINT('',#4129);
#1380=VERTEX_POINT('',#4131);
#1381=VERTEX_POINT('',#4135);
#1382=VERTEX_POINT('',#4140);
#1383=VERTEX_POINT('',#4148);
#1384=VERTEX_POINT('',#4150);
#1385=VERTEX_POINT('',#4154);
#1386=VERTEX_POINT('',#4156);
#1387=VERTEX_POINT('',#4160);
#1388=VERTEX_POINT('',#4163);
#1389=VERTEX_POINT('',#4165);
#1390=VERTEX_POINT('',#4169);
#1391=VERTEX_POINT('',#4172);
#1392=VERTEX_POINT('',#4174);
#1393=VERTEX_POINT('',#4178);
#1394=VERTEX_POINT('',#4181);
#1395=VERTEX_POINT('',#4183);
#1396=VERTEX_POINT('',#4187);
#1397=VERTEX_POINT('',#4190);
#1398=VERTEX_POINT('',#4191);
#1399=VERTEX_POINT('',#4193);
#1400=VERTEX_POINT('',#4195);
#1401=VERTEX_POINT('',#4199);
#1402=VERTEX_POINT('',#4201);
#1403=VERTEX_POINT('',#4205);
#1404=VERTEX_POINT('',#4207);
#1405=VERTEX_POINT('',#4215);
#1406=VERTEX_POINT('',#4216);
#1407=VERTEX_POINT('',#4218);
#1408=VERTEX_POINT('',#4220);
#1409=VERTEX_POINT('',#4224);
#1410=VERTEX_POINT('',#4226);
#1411=VERTEX_POINT('',#4230);
#1412=VERTEX_POINT('',#4232);
#1413=VERTEX_POINT('',#4239);
#1414=VERTEX_POINT('',#4240);
#1415=VERTEX_POINT('',#4242);
#1416=VERTEX_POINT('',#4244);
#1417=VERTEX_POINT('',#4248);
#1418=VERTEX_POINT('',#4250);
#1419=VERTEX_POINT('',#4254);
#1420=VERTEX_POINT('',#4255);
#1421=VERTEX_POINT('',#4257);
#1422=VERTEX_POINT('',#4259);
#1423=VERTEX_POINT('',#4271);
#1424=VERTEX_POINT('',#4272);
#1425=VERTEX_POINT('',#4274);
#1426=VERTEX_POINT('',#4276);
#1427=VERTEX_POINT('',#4280);
#1428=VERTEX_POINT('',#4282);
#1429=VERTEX_POINT('',#4286);
#1430=VERTEX_POINT('',#4288);
#1431=VERTEX_POINT('',#4296);
#1432=VERTEX_POINT('',#4297);
#1433=VERTEX_POINT('',#4302);
#1434=VERTEX_POINT('',#4303);
#1435=VERTEX_POINT('',#4310);
#1436=VERTEX_POINT('',#4311);
#1437=VERTEX_POINT('',#4316);
#1438=VERTEX_POINT('',#4317);
#1439=VERTEX_POINT('',#4326);
#1440=VERTEX_POINT('',#4328);
#1441=VERTEX_POINT('',#4334);
#1442=VERTEX_POINT('',#4343);
#1443=EDGE_CURVE('',#1238,#1239,#494,.T.);
#1444=EDGE_CURVE('',#1239,#1240,#495,.T.);
#1445=EDGE_CURVE('',#1240,#1241,#496,.T.);
#1446=EDGE_CURVE('',#1241,#1238,#497,.T.);
#1447=EDGE_CURVE('',#1241,#1242,#498,.T.);
#1448=EDGE_CURVE('',#1242,#1243,#499,.T.);
#1449=EDGE_CURVE('',#1243,#1238,#500,.T.);
#1450=EDGE_CURVE('',#1242,#1244,#501,.T.);
#1451=EDGE_CURVE('',#1244,#1245,#502,.T.);
#1452=EDGE_CURVE('',#1245,#1243,#503,.T.);
#1453=EDGE_CURVE('',#1239,#1246,#504,.T.);
#1454=EDGE_CURVE('',#1247,#1238,#505,.T.);
#1455=EDGE_CURVE('',#1247,#1248,#506,.T.);
#1456=EDGE_CURVE('',#1249,#1248,#507,.T.);
#1457=EDGE_CURVE('',#1249,#1250,#508,.T.);
#1458=EDGE_CURVE('',#1251,#1250,#509,.T.);
#1459=EDGE_CURVE('',#1251,#1246,#510,.T.);
#1460=EDGE_CURVE('',#1252,#1243,#511,.T.);
#1461=EDGE_CURVE('',#1252,#1247,#512,.T.);
#1462=EDGE_CURVE('',#1245,#1253,#513,.T.);
#1463=EDGE_CURVE('',#1253,#1254,#514,.T.);
#1464=EDGE_CURVE('',#1255,#1254,#515,.T.);
#1465=EDGE_CURVE('',#1255,#1256,#516,.T.);
#1466=EDGE_CURVE('',#1256,#1257,#517,.T.);
#1467=EDGE_CURVE('',#1257,#1258,#518,.T.);
#1468=EDGE_CURVE('',#1259,#1258,#519,.T.);
#1469=EDGE_CURVE('',#1260,#1259,#520,.T.);
#1470=EDGE_CURVE('',#1261,#1260,#521,.T.);
#1471=EDGE_CURVE('',#1261,#1252,#522,.T.);
#1472=EDGE_CURVE('',#1262,#1240,#523,.T.);
#1473=EDGE_CURVE('',#1263,#1262,#524,.T.);
#1474=EDGE_CURVE('',#1264,#1263,#525,.T.);
#1475=EDGE_CURVE('',#1265,#1264,#526,.T.);
#1476=EDGE_CURVE('',#1244,#1265,#527,.T.);
#1477=EDGE_CURVE('',#1266,#1248,#528,.T.);
#1478=EDGE_CURVE('',#1267,#1266,#529,.T.);
#1479=EDGE_CURVE('',#1267,#1249,#530,.T.);
#1480=EDGE_CURVE('',#1254,#1251,#531,.T.);
#1481=EDGE_CURVE('',#1250,#1255,#532,.T.);
#1482=EDGE_CURVE('',#1265,#1268,#533,.T.);
#1483=EDGE_CURVE('',#1268,#1253,#534,.T.);
#1484=EDGE_CURVE('',#1269,#1267,#535,.T.);
#1485=EDGE_CURVE('',#1269,#1256,#536,.T.);
#1486=EDGE_CURVE('',#1270,#1269,#537,.T.);
#1487=EDGE_CURVE('',#1270,#1257,#538,.T.);
#1488=EDGE_CURVE('',#1271,#1262,#539,.T.);
#1489=EDGE_CURVE('',#1271,#1272,#540,.T.);
#1490=EDGE_CURVE('',#1263,#1272,#541,.T.);
#1491=EDGE_CURVE('',#1246,#1271,#542,.T.);
#1492=EDGE_CURVE('',#1273,#1259,#543,.T.);
#1493=EDGE_CURVE('',#1274,#1273,#544,.T.);
#1494=EDGE_CURVE('',#1260,#1274,#545,.T.);
#1495=EDGE_CURVE('',#1258,#1275,#546,.T.);
#1496=EDGE_CURVE('',#1276,#1275,#547,.T.);
#1497=EDGE_CURVE('',#1277,#1276,#548,.T.);
#1498=EDGE_CURVE('',#1277,#1273,#549,.T.);
#1499=EDGE_CURVE('',#1278,#1279,#550,.T.);
#1500=EDGE_CURVE('',#1275,#1278,#551,.T.);
#1501=EDGE_CURVE('',#1266,#1270,#552,.T.);
#1502=EDGE_CURVE('',#1280,#1261,#553,.T.);
#1503=EDGE_CURVE('',#1281,#1280,#554,.T.);
#1504=EDGE_CURVE('',#1282,#1281,#555,.T.);
#1505=EDGE_CURVE('',#1279,#1282,#556,.T.);
#1506=EDGE_CURVE('',#1283,#1284,#557,.T.);
#1507=EDGE_CURVE('',#1284,#1285,#219,.T.);
#1508=EDGE_CURVE('',#1285,#1286,#558,.T.);
#1509=EDGE_CURVE('',#1286,#1283,#220,.T.);
#1510=EDGE_CURVE('',#1287,#1288,#559,.T.);
#1511=EDGE_CURVE('',#1288,#1289,#221,.T.);
#1512=EDGE_CURVE('',#1289,#1290,#560,.T.);
#1513=EDGE_CURVE('',#1290,#1287,#222,.T.);
#1514=EDGE_CURVE('',#1288,#1291,#561,.T.);
#1515=EDGE_CURVE('',#1291,#1292,#223,.T.);
#1516=EDGE_CURVE('',#1292,#1289,#562,.T.);
#1517=EDGE_CURVE('',#1293,#1294,#563,.T.);
#1518=EDGE_CURVE('',#1294,#1295,#224,.T.);
#1519=EDGE_CURVE('',#1295,#1296,#564,.T.);
#1520=EDGE_CURVE('',#1296,#1293,#225,.T.);
#1521=EDGE_CURVE('',#1291,#1295,#565,.T.);
#1522=EDGE_CURVE('',#1294,#1292,#566,.T.);
#1523=EDGE_CURVE('',#1296,#1297,#567,.T.);
#1524=EDGE_CURVE('',#1297,#1298,#226,.T.);
#1525=EDGE_CURVE('',#1298,#1293,#568,.T.);
#1526=EDGE_CURVE('',#1286,#1287,#569,.T.);
#1527=EDGE_CURVE('',#1290,#1283,#570,.T.);
#1528=EDGE_CURVE('',#1299,#1283,#571,.T.);
#1529=EDGE_CURVE('',#1299,#1300,#572,.T.);
#1530=EDGE_CURVE('',#1300,#1301,#573,.T.);
#1531=EDGE_CURVE('',#1302,#1301,#574,.T.);
#1532=EDGE_CURVE('',#1284,#1302,#575,.T.);
#1533=EDGE_CURVE('',#1290,#1303,#576,.T.);
#1534=EDGE_CURVE('',#1303,#1299,#577,.T.);
#1535=EDGE_CURVE('',#1304,#1289,#578,.T.);
#1536=EDGE_CURVE('',#1304,#1303,#579,.T.);
#1537=EDGE_CURVE('',#1305,#1292,#580,.T.);
#1538=EDGE_CURVE('',#1305,#1304,#581,.T.);
#1539=EDGE_CURVE('',#1306,#1294,#582,.T.);
#1540=EDGE_CURVE('',#1306,#1305,#583,.T.);
#1541=EDGE_CURVE('',#1293,#1307,#584,.T.);
#1542=EDGE_CURVE('',#1307,#1306,#585,.T.);
#1543=EDGE_CURVE('',#1308,#1298,#586,.T.);
#1544=EDGE_CURVE('',#1309,#1308,#587,.T.);
#1545=EDGE_CURVE('',#1310,#1309,#588,.T.);
#1546=EDGE_CURVE('',#1310,#1307,#589,.T.);
#1547=EDGE_CURVE('',#1300,#1310,#590,.T.);
#1548=EDGE_CURVE('',#1311,#1268,#591,.T.);
#1549=EDGE_CURVE('',#1272,#1311,#592,.T.);
#1550=EDGE_CURVE('',#1312,#1285,#593,.T.);
#1551=EDGE_CURVE('',#1313,#1312,#594,.T.);
#1552=EDGE_CURVE('',#1314,#1313,#595,.T.);
#1553=EDGE_CURVE('',#1315,#1314,#596,.T.);
#1554=EDGE_CURVE('',#1297,#1315,#597,.T.);
#1555=EDGE_CURVE('',#1301,#1309,#598,.T.);
#1556=EDGE_CURVE('',#1313,#1316,#599,.T.);
#1557=EDGE_CURVE('',#1317,#1316,#600,.T.);
#1558=EDGE_CURVE('',#1314,#1317,#601,.T.);
#1559=EDGE_CURVE('',#1318,#1317,#602,.T.);
#1560=EDGE_CURVE('',#1315,#1318,#603,.T.);
#1561=EDGE_CURVE('',#1264,#1311,#604,.T.);
#1562=EDGE_CURVE('',#1319,#1312,#605,.T.);
#1563=EDGE_CURVE('',#1316,#1319,#606,.T.);
#1564=EDGE_CURVE('',#1318,#1320,#607,.T.);
#1565=EDGE_CURVE('',#1320,#1321,#608,.T.);
#1566=EDGE_CURVE('',#1322,#1321,#609,.T.);
#1567=EDGE_CURVE('',#1323,#1322,#610,.T.);
#1568=EDGE_CURVE('',#1323,#1324,#611,.T.);
#1569=EDGE_CURVE('',#1325,#1324,#612,.T.);
#1570=EDGE_CURVE('',#1308,#1325,#613,.T.);
#1571=EDGE_CURVE('',#1326,#1302,#614,.T.);
#1572=EDGE_CURVE('',#1327,#1326,#615,.T.);
#1573=EDGE_CURVE('',#1327,#1328,#616,.T.);
#1574=EDGE_CURVE('',#1328,#1329,#617,.T.);
#1575=EDGE_CURVE('',#1330,#1329,#618,.T.);
#1576=EDGE_CURVE('',#1331,#1330,#619,.T.);
#1577=EDGE_CURVE('',#1331,#1319,#620,.T.);
#1578=EDGE_CURVE('',#1332,#1274,#621,.T.);
#1579=EDGE_CURVE('',#1333,#1332,#622,.T.);
#1580=EDGE_CURVE('',#1333,#1280,#623,.T.);
#1581=EDGE_CURVE('',#1332,#1277,#624,.T.);
#1582=EDGE_CURVE('',#1279,#1334,#625,.T.);
#1583=EDGE_CURVE('',#1335,#1334,#626,.T.);
#1584=EDGE_CURVE('',#1335,#1278,#627,.T.);
#1585=EDGE_CURVE('',#1276,#1335,#628,.T.);
#1586=EDGE_CURVE('',#1336,#1282,#629,.T.);
#1587=EDGE_CURVE('',#1334,#1336,#630,.T.);
#1588=EDGE_CURVE('',#1337,#1281,#631,.T.);
#1589=EDGE_CURVE('',#1336,#1337,#632,.T.);
#1590=EDGE_CURVE('',#1337,#1333,#633,.T.);
#1591=EDGE_CURVE('',#1338,#1339,#634,.T.);
#1592=EDGE_CURVE('',#1339,#1340,#635,.T.);
#1593=EDGE_CURVE('',#1341,#1340,#636,.T.);
#1594=EDGE_CURVE('',#1338,#1341,#637,.T.);
#1595=EDGE_CURVE('',#1341,#1342,#638,.T.);
#1596=EDGE_CURVE('',#1340,#1343,#639,.T.);
#1597=EDGE_CURVE('',#1342,#1343,#640,.T.);
#1598=EDGE_CURVE('',#1343,#1344,#641,.T.);
#1599=EDGE_CURVE('',#1345,#1339,#642,.T.);
#1600=EDGE_CURVE('',#1344,#1345,#643,.T.);
#1601=EDGE_CURVE('',#1346,#1347,#644,.T.);
#1602=EDGE_CURVE('',#1348,#1346,#645,.T.);
#1603=EDGE_CURVE('',#1349,#1348,#646,.T.);
#1604=EDGE_CURVE('',#1349,#1347,#647,.T.);
#1605=EDGE_CURVE('',#1350,#1351,#648,.T.);
#1606=EDGE_CURVE('',#1350,#1352,#649,.T.);
#1607=EDGE_CURVE('',#1353,#1352,#650,.T.);
#1608=EDGE_CURVE('',#1351,#1353,#651,.T.);
#1609=EDGE_CURVE('',#1354,#1355,#652,.T.);
#1610=EDGE_CURVE('',#1353,#1354,#653,.T.);
#1611=EDGE_CURVE('',#1352,#1355,#654,.T.);
#1612=EDGE_CURVE('',#1347,#1350,#176,.T.);
#1613=EDGE_CURVE('',#1356,#1349,#655,.T.);
#1614=EDGE_CURVE('',#1357,#1356,#656,.T.);
#1615=EDGE_CURVE('',#1355,#1357,#657,.T.);
#1616=EDGE_CURVE('',#1358,#1345,#658,.T.);
#1617=EDGE_CURVE('',#1358,#1359,#659,.T.);
#1618=EDGE_CURVE('',#1344,#1359,#660,.T.);
#1619=EDGE_CURVE('',#1359,#1360,#661,.T.);
#1620=EDGE_CURVE('',#1360,#1356,#662,.T.);
#1621=EDGE_CURVE('',#1348,#1361,#663,.T.);
#1622=EDGE_CURVE('',#1361,#1362,#664,.T.);
#1623=EDGE_CURVE('',#1363,#1362,#665,.T.);
#1624=EDGE_CURVE('',#1364,#1363,#666,.T.);
#1625=EDGE_CURVE('',#1364,#1342,#667,.T.);
#1626=EDGE_CURVE('',#1360,#1365,#668,.T.);
#1627=EDGE_CURVE('',#1357,#1365,#669,.T.);
#1628=EDGE_CURVE('',#1365,#1358,#670,.T.);
#1629=EDGE_CURVE('',#1364,#1366,#671,.T.);
#1630=EDGE_CURVE('',#1367,#1366,#672,.T.);
#1631=EDGE_CURVE('',#1361,#1367,#673,.T.);
#1632=EDGE_CURVE('',#1346,#1351,#177,.T.);
#1633=EDGE_CURVE('',#1354,#1368,#674,.T.);
#1634=EDGE_CURVE('',#1368,#1369,#675,.T.);
#1635=EDGE_CURVE('',#1369,#1370,#676,.T.);
#1636=EDGE_CURVE('',#1371,#1370,#677,.T.);
#1637=EDGE_CURVE('',#1371,#1372,#678,.T.);
#1638=EDGE_CURVE('',#1372,#1373,#679,.T.);
#1639=EDGE_CURVE('',#1373,#1338,#680,.T.);
#1640=EDGE_CURVE('',#1374,#1374,#178,.T.);
#1641=EDGE_CURVE('',#1375,#1375,#179,.T.);
#1642=EDGE_CURVE('',#1376,#1376,#180,.T.);
#1643=EDGE_CURVE('',#1326,#1377,#681,.T.);
#1644=EDGE_CURVE('',#1377,#1378,#682,.T.);
#1645=EDGE_CURVE('',#1378,#1379,#683,.T.);
#1646=EDGE_CURVE('',#1380,#1379,#684,.T.);
#1647=EDGE_CURVE('',#1380,#1327,#685,.T.);
#1648=EDGE_CURVE('',#1355,#1381,#686,.T.);
#1649=EDGE_CURVE('',#1381,#1378,#687,.T.);
#1650=EDGE_CURVE('',#1368,#1377,#688,.T.);
#1651=EDGE_CURVE('',#1339,#1382,#689,.T.);
#1652=EDGE_CURVE('',#1382,#1381,#690,.T.);
#1653=EDGE_CURVE('',#1380,#1373,#691,.T.);
#1654=EDGE_CURVE('',#1379,#1382,#692,.T.);
#1655=EDGE_CURVE('',#1372,#1383,#693,.T.);
#1656=EDGE_CURVE('',#1383,#1384,#694,.T.);
#1657=EDGE_CURVE('',#1384,#1380,#695,.T.);
#1658=EDGE_CURVE('',#1385,#1385,#181,.T.);
#1659=EDGE_CURVE('',#1386,#1386,#182,.T.);
#1660=EDGE_CURVE('',#1387,#1387,#183,.T.);
#1661=EDGE_CURVE('',#1388,#1388,#184,.T.);
#1662=EDGE_CURVE('',#1389,#1389,#185,.T.);
#1663=EDGE_CURVE('',#1390,#1390,#186,.T.);
#1664=EDGE_CURVE('',#1391,#1391,#187,.T.);
#1665=EDGE_CURVE('',#1392,#1392,#188,.T.);
#1666=EDGE_CURVE('',#1393,#1393,#189,.T.);
#1667=EDGE_CURVE('',#1394,#1394,#190,.T.);
#1668=EDGE_CURVE('',#1395,#1395,#191,.T.);
#1669=EDGE_CURVE('',#1396,#1396,#192,.T.);
#1670=EDGE_CURVE('',#1397,#1398,#696,.T.);
#1671=EDGE_CURVE('',#1397,#1399,#697,.T.);
#1672=EDGE_CURVE('',#1399,#1400,#698,.T.);
#1673=EDGE_CURVE('',#1398,#1400,#699,.T.);
#1674=EDGE_CURVE('',#1401,#1397,#700,.T.);
#1675=EDGE_CURVE('',#1401,#1402,#701,.T.);
#1676=EDGE_CURVE('',#1402,#1399,#702,.T.);
#1677=EDGE_CURVE('',#1403,#1401,#703,.T.);
#1678=EDGE_CURVE('',#1404,#1403,#704,.T.);
#1679=EDGE_CURVE('',#1404,#1402,#705,.T.);
#1680=EDGE_CURVE('',#1400,#1404,#706,.T.);
#1681=EDGE_CURVE('',#1403,#1398,#707,.T.);
#1682=EDGE_CURVE('',#1405,#1406,#708,.T.);
#1683=EDGE_CURVE('',#1405,#1407,#709,.T.);
#1684=EDGE_CURVE('',#1408,#1407,#710,.T.);
#1685=EDGE_CURVE('',#1406,#1408,#711,.T.);
#1686=EDGE_CURVE('',#1409,#1405,#712,.T.);
#1687=EDGE_CURVE('',#1409,#1410,#713,.T.);
#1688=EDGE_CURVE('',#1407,#1410,#714,.T.);
#1689=EDGE_CURVE('',#1411,#1409,#715,.T.);
#1690=EDGE_CURVE('',#1411,#1412,#716,.T.);
#1691=EDGE_CURVE('',#1410,#1412,#717,.T.);
#1692=EDGE_CURVE('',#1406,#1411,#718,.T.);
#1693=EDGE_CURVE('',#1412,#1408,#719,.T.);
#1694=EDGE_CURVE('',#1413,#1414,#720,.T.);
#1695=EDGE_CURVE('',#1414,#1415,#721,.T.);
#1696=EDGE_CURVE('',#1415,#1416,#722,.T.);
#1697=EDGE_CURVE('',#1416,#1413,#723,.T.);
#1698=EDGE_CURVE('',#1362,#1417,#724,.T.);
#1699=EDGE_CURVE('',#1417,#1418,#725,.T.);
#1700=EDGE_CURVE('',#1418,#1363,#726,.T.);
#1701=EDGE_CURVE('',#1419,#1420,#727,.T.);
#1702=EDGE_CURVE('',#1420,#1421,#728,.T.);
#1703=EDGE_CURVE('',#1421,#1422,#729,.T.);
#1704=EDGE_CURVE('',#1422,#1419,#730,.T.);
#1705=EDGE_CURVE('',#1415,#1420,#731,.T.);
#1706=EDGE_CURVE('',#1421,#1414,#732,.T.);
#1707=EDGE_CURVE('',#1416,#1419,#733,.T.);
#1708=EDGE_CURVE('',#1413,#1422,#734,.T.);
#1709=EDGE_CURVE('',#1423,#1424,#735,.T.);
#1710=EDGE_CURVE('',#1424,#1425,#736,.T.);
#1711=EDGE_CURVE('',#1425,#1426,#737,.T.);
#1712=EDGE_CURVE('',#1423,#1426,#738,.T.);
#1713=EDGE_CURVE('',#1424,#1427,#739,.T.);
#1714=EDGE_CURVE('',#1427,#1428,#740,.T.);
#1715=EDGE_CURVE('',#1428,#1425,#741,.T.);
#1716=EDGE_CURVE('',#1427,#1429,#742,.T.);
#1717=EDGE_CURVE('',#1430,#1429,#743,.T.);
#1718=EDGE_CURVE('',#1430,#1428,#744,.T.);
#1719=EDGE_CURVE('',#1429,#1423,#745,.T.);
#1720=EDGE_CURVE('',#1426,#1430,#746,.T.);
#1721=EDGE_CURVE('',#1431,#1432,#747,.T.);
#1722=EDGE_CURVE('',#1323,#1431,#748,.T.);
#1723=EDGE_CURVE('',#1432,#1322,#749,.T.);
#1724=EDGE_CURVE('',#1433,#1434,#750,.T.);
#1725=EDGE_CURVE('',#1321,#1433,#751,.T.);
#1726=EDGE_CURVE('',#1434,#1320,#752,.T.);
#1727=EDGE_CURVE('',#1432,#1433,#753,.T.);
#1728=EDGE_CURVE('',#1435,#1436,#754,.T.);
#1729=EDGE_CURVE('',#1331,#1435,#755,.T.);
#1730=EDGE_CURVE('',#1436,#1330,#756,.T.);
#1731=EDGE_CURVE('',#1437,#1438,#757,.T.);
#1732=EDGE_CURVE('',#1329,#1437,#758,.T.);
#1733=EDGE_CURVE('',#1438,#1328,#759,.T.);
#1734=EDGE_CURVE('',#1436,#1437,#760,.T.);
#1735=EDGE_CURVE('',#1435,#1434,#761,.T.);
#1736=EDGE_CURVE('',#1384,#1438,#762,.T.);
#1737=EDGE_CURVE('',#1383,#1439,#763,.T.);
#1738=EDGE_CURVE('',#1440,#1439,#764,.T.);
#1739=EDGE_CURVE('',#1431,#1440,#765,.T.);
#1740=EDGE_CURVE('',#1370,#1441,#766,.T.);
#1741=EDGE_CURVE('',#1441,#1325,#767,.T.);
#1742=EDGE_CURVE('',#1324,#1440,#768,.T.);
#1743=EDGE_CURVE('',#1439,#1371,#769,.T.);
#1744=EDGE_CURVE('',#1366,#1418,#770,.T.);
#1745=EDGE_CURVE('',#1367,#1417,#771,.T.);
#1746=EDGE_CURVE('',#1377,#1442,#772,.T.);
#1747=EDGE_CURVE('',#1442,#1369,#773,.T.);
#1748=EDGE_CURVE('',#1442,#1441,#774,.T.);
#1749=ORIENTED_EDGE('',*,*,#1443,.T.);
#1750=ORIENTED_EDGE('',*,*,#1444,.T.);
#1751=ORIENTED_EDGE('',*,*,#1445,.T.);
#1752=ORIENTED_EDGE('',*,*,#1446,.T.);
#1753=ORIENTED_EDGE('',*,*,#1447,.T.);
#1754=ORIENTED_EDGE('',*,*,#1448,.T.);
#1755=ORIENTED_EDGE('',*,*,#1449,.T.);
#1756=ORIENTED_EDGE('',*,*,#1446,.F.);
#1757=ORIENTED_EDGE('',*,*,#1450,.T.);
#1758=ORIENTED_EDGE('',*,*,#1451,.T.);
#1759=ORIENTED_EDGE('',*,*,#1452,.T.);
#1760=ORIENTED_EDGE('',*,*,#1448,.F.);
#1761=ORIENTED_EDGE('',*,*,#1453,.F.);
#1762=ORIENTED_EDGE('',*,*,#1443,.F.);
#1763=ORIENTED_EDGE('',*,*,#1454,.F.);
#1764=ORIENTED_EDGE('',*,*,#1455,.T.);
#1765=ORIENTED_EDGE('',*,*,#1456,.F.);
#1766=ORIENTED_EDGE('',*,*,#1457,.T.);
#1767=ORIENTED_EDGE('',*,*,#1458,.F.);
#1768=ORIENTED_EDGE('',*,*,#1459,.T.);
#1769=ORIENTED_EDGE('',*,*,#1449,.F.);
#1770=ORIENTED_EDGE('',*,*,#1460,.F.);
#1771=ORIENTED_EDGE('',*,*,#1461,.T.);
#1772=ORIENTED_EDGE('',*,*,#1454,.T.);
#1773=ORIENTED_EDGE('',*,*,#1452,.F.);
#1774=ORIENTED_EDGE('',*,*,#1462,.T.);
#1775=ORIENTED_EDGE('',*,*,#1463,.T.);
#1776=ORIENTED_EDGE('',*,*,#1464,.F.);
#1777=ORIENTED_EDGE('',*,*,#1465,.T.);
#1778=ORIENTED_EDGE('',*,*,#1466,.T.);
#1779=ORIENTED_EDGE('',*,*,#1467,.T.);
#1780=ORIENTED_EDGE('',*,*,#1468,.F.);
#1781=ORIENTED_EDGE('',*,*,#1469,.F.);
#1782=ORIENTED_EDGE('',*,*,#1470,.F.);
#1783=ORIENTED_EDGE('',*,*,#1471,.T.);
#1784=ORIENTED_EDGE('',*,*,#1460,.T.);
#1785=ORIENTED_EDGE('',*,*,#1445,.F.);
#1786=ORIENTED_EDGE('',*,*,#1472,.F.);
#1787=ORIENTED_EDGE('',*,*,#1473,.F.);
#1788=ORIENTED_EDGE('',*,*,#1474,.F.);
#1789=ORIENTED_EDGE('',*,*,#1475,.F.);
#1790=ORIENTED_EDGE('',*,*,#1476,.F.);
#1791=ORIENTED_EDGE('',*,*,#1450,.F.);
#1792=ORIENTED_EDGE('',*,*,#1447,.F.);
#1793=ORIENTED_EDGE('',*,*,#1456,.T.);
#1794=ORIENTED_EDGE('',*,*,#1477,.F.);
#1795=ORIENTED_EDGE('',*,*,#1478,.F.);
#1796=ORIENTED_EDGE('',*,*,#1479,.T.);
#1797=ORIENTED_EDGE('',*,*,#1464,.T.);
#1798=ORIENTED_EDGE('',*,*,#1480,.T.);
#1799=ORIENTED_EDGE('',*,*,#1458,.T.);
#1800=ORIENTED_EDGE('',*,*,#1481,.T.);
#1801=ORIENTED_EDGE('',*,*,#1476,.T.);
#1802=ORIENTED_EDGE('',*,*,#1482,.T.);
#1803=ORIENTED_EDGE('',*,*,#1483,.T.);
#1804=ORIENTED_EDGE('',*,*,#1462,.F.);
#1805=ORIENTED_EDGE('',*,*,#1451,.F.);
#1806=ORIENTED_EDGE('',*,*,#1457,.F.);
#1807=ORIENTED_EDGE('',*,*,#1479,.F.);
#1808=ORIENTED_EDGE('',*,*,#1484,.F.);
#1809=ORIENTED_EDGE('',*,*,#1485,.T.);
#1810=ORIENTED_EDGE('',*,*,#1465,.F.);
#1811=ORIENTED_EDGE('',*,*,#1481,.F.);
#1812=ORIENTED_EDGE('',*,*,#1486,.F.);
#1813=ORIENTED_EDGE('',*,*,#1487,.T.);
#1814=ORIENTED_EDGE('',*,*,#1466,.F.);
#1815=ORIENTED_EDGE('',*,*,#1485,.F.);
#1816=ORIENTED_EDGE('',*,*,#1473,.T.);
#1817=ORIENTED_EDGE('',*,*,#1488,.F.);
#1818=ORIENTED_EDGE('',*,*,#1489,.T.);
#1819=ORIENTED_EDGE('',*,*,#1490,.F.);
#1820=ORIENTED_EDGE('',*,*,#1472,.T.);
#1821=ORIENTED_EDGE('',*,*,#1444,.F.);
#1822=ORIENTED_EDGE('',*,*,#1453,.T.);
#1823=ORIENTED_EDGE('',*,*,#1491,.T.);
#1824=ORIENTED_EDGE('',*,*,#1488,.T.);
#1825=ORIENTED_EDGE('',*,*,#1469,.T.);
#1826=ORIENTED_EDGE('',*,*,#1492,.F.);
#1827=ORIENTED_EDGE('',*,*,#1493,.F.);
#1828=ORIENTED_EDGE('',*,*,#1494,.F.);
#1829=ORIENTED_EDGE('',*,*,#1468,.T.);
#1830=ORIENTED_EDGE('',*,*,#1495,.T.);
#1831=ORIENTED_EDGE('',*,*,#1496,.F.);
#1832=ORIENTED_EDGE('',*,*,#1497,.F.);
#1833=ORIENTED_EDGE('',*,*,#1498,.T.);
#1834=ORIENTED_EDGE('',*,*,#1492,.T.);
#1835=ORIENTED_EDGE('',*,*,#1499,.F.);
#1836=ORIENTED_EDGE('',*,*,#1500,.F.);
#1837=ORIENTED_EDGE('',*,*,#1495,.F.);
#1838=ORIENTED_EDGE('',*,*,#1467,.F.);
#1839=ORIENTED_EDGE('',*,*,#1487,.F.);
#1840=ORIENTED_EDGE('',*,*,#1501,.F.);
#1841=ORIENTED_EDGE('',*,*,#1477,.T.);
#1842=ORIENTED_EDGE('',*,*,#1455,.F.);
#1843=ORIENTED_EDGE('',*,*,#1461,.F.);
#1844=ORIENTED_EDGE('',*,*,#1471,.F.);
#1845=ORIENTED_EDGE('',*,*,#1502,.F.);
#1846=ORIENTED_EDGE('',*,*,#1503,.F.);
#1847=ORIENTED_EDGE('',*,*,#1504,.F.);
#1848=ORIENTED_EDGE('',*,*,#1505,.F.);
#1849=ORIENTED_EDGE('',*,*,#1506,.T.);
#1850=ORIENTED_EDGE('',*,*,#1507,.T.);
#1851=ORIENTED_EDGE('',*,*,#1508,.T.);
#1852=ORIENTED_EDGE('',*,*,#1509,.T.);
#1853=ORIENTED_EDGE('',*,*,#1510,.T.);
#1854=ORIENTED_EDGE('',*,*,#1511,.T.);
#1855=ORIENTED_EDGE('',*,*,#1512,.T.);
#1856=ORIENTED_EDGE('',*,*,#1513,.T.);
#1857=ORIENTED_EDGE('',*,*,#1514,.T.);
#1858=ORIENTED_EDGE('',*,*,#1515,.T.);
#1859=ORIENTED_EDGE('',*,*,#1516,.T.);
#1860=ORIENTED_EDGE('',*,*,#1511,.F.);
#1861=ORIENTED_EDGE('',*,*,#1517,.T.);
#1862=ORIENTED_EDGE('',*,*,#1518,.T.);
#1863=ORIENTED_EDGE('',*,*,#1519,.T.);
#1864=ORIENTED_EDGE('',*,*,#1520,.T.);
#1865=ORIENTED_EDGE('',*,*,#1521,.T.);
#1866=ORIENTED_EDGE('',*,*,#1518,.F.);
#1867=ORIENTED_EDGE('',*,*,#1522,.T.);
#1868=ORIENTED_EDGE('',*,*,#1515,.F.);
#1869=ORIENTED_EDGE('',*,*,#1523,.T.);
#1870=ORIENTED_EDGE('',*,*,#1524,.T.);
#1871=ORIENTED_EDGE('',*,*,#1525,.T.);
#1872=ORIENTED_EDGE('',*,*,#1520,.F.);
#1873=ORIENTED_EDGE('',*,*,#1526,.T.);
#1874=ORIENTED_EDGE('',*,*,#1513,.F.);
#1875=ORIENTED_EDGE('',*,*,#1527,.T.);
#1876=ORIENTED_EDGE('',*,*,#1509,.F.);
#1877=ORIENTED_EDGE('',*,*,#1506,.F.);
#1878=ORIENTED_EDGE('',*,*,#1528,.F.);
#1879=ORIENTED_EDGE('',*,*,#1529,.T.);
#1880=ORIENTED_EDGE('',*,*,#1530,.T.);
#1881=ORIENTED_EDGE('',*,*,#1531,.F.);
#1882=ORIENTED_EDGE('',*,*,#1532,.F.);
#1883=ORIENTED_EDGE('',*,*,#1527,.F.);
#1884=ORIENTED_EDGE('',*,*,#1533,.T.);
#1885=ORIENTED_EDGE('',*,*,#1534,.T.);
#1886=ORIENTED_EDGE('',*,*,#1528,.T.);
#1887=ORIENTED_EDGE('',*,*,#1512,.F.);
#1888=ORIENTED_EDGE('',*,*,#1535,.F.);
#1889=ORIENTED_EDGE('',*,*,#1536,.T.);
#1890=ORIENTED_EDGE('',*,*,#1533,.F.);
#1891=ORIENTED_EDGE('',*,*,#1516,.F.);
#1892=ORIENTED_EDGE('',*,*,#1537,.F.);
#1893=ORIENTED_EDGE('',*,*,#1538,.T.);
#1894=ORIENTED_EDGE('',*,*,#1535,.T.);
#1895=ORIENTED_EDGE('',*,*,#1522,.F.);
#1896=ORIENTED_EDGE('',*,*,#1539,.F.);
#1897=ORIENTED_EDGE('',*,*,#1540,.T.);
#1898=ORIENTED_EDGE('',*,*,#1537,.T.);
#1899=ORIENTED_EDGE('',*,*,#1517,.F.);
#1900=ORIENTED_EDGE('',*,*,#1541,.T.);
#1901=ORIENTED_EDGE('',*,*,#1542,.T.);
#1902=ORIENTED_EDGE('',*,*,#1539,.T.);
#1903=ORIENTED_EDGE('',*,*,#1525,.F.);
#1904=ORIENTED_EDGE('',*,*,#1543,.F.);
#1905=ORIENTED_EDGE('',*,*,#1544,.F.);
#1906=ORIENTED_EDGE('',*,*,#1545,.F.);
#1907=ORIENTED_EDGE('',*,*,#1546,.T.);
#1908=ORIENTED_EDGE('',*,*,#1541,.F.);
#1909=ORIENTED_EDGE('',*,*,#1540,.F.);
#1910=ORIENTED_EDGE('',*,*,#1542,.F.);
#1911=ORIENTED_EDGE('',*,*,#1546,.F.);
#1912=ORIENTED_EDGE('',*,*,#1547,.F.);
#1913=ORIENTED_EDGE('',*,*,#1529,.F.);
#1914=ORIENTED_EDGE('',*,*,#1534,.F.);
#1915=ORIENTED_EDGE('',*,*,#1536,.F.);
#1916=ORIENTED_EDGE('',*,*,#1538,.F.);
#1917=ORIENTED_EDGE('',*,*,#1548,.F.);
#1918=ORIENTED_EDGE('',*,*,#1549,.F.);
#1919=ORIENTED_EDGE('',*,*,#1489,.F.);
#1920=ORIENTED_EDGE('',*,*,#1491,.F.);
#1921=ORIENTED_EDGE('',*,*,#1459,.F.);
#1922=ORIENTED_EDGE('',*,*,#1480,.F.);
#1923=ORIENTED_EDGE('',*,*,#1463,.F.);
#1924=ORIENTED_EDGE('',*,*,#1483,.F.);
#1925=ORIENTED_EDGE('',*,*,#1508,.F.);
#1926=ORIENTED_EDGE('',*,*,#1550,.F.);
#1927=ORIENTED_EDGE('',*,*,#1551,.F.);
#1928=ORIENTED_EDGE('',*,*,#1552,.F.);
#1929=ORIENTED_EDGE('',*,*,#1553,.F.);
#1930=ORIENTED_EDGE('',*,*,#1554,.F.);
#1931=ORIENTED_EDGE('',*,*,#1523,.F.);
#1932=ORIENTED_EDGE('',*,*,#1519,.F.);
#1933=ORIENTED_EDGE('',*,*,#1521,.F.);
#1934=ORIENTED_EDGE('',*,*,#1514,.F.);
#1935=ORIENTED_EDGE('',*,*,#1510,.F.);
#1936=ORIENTED_EDGE('',*,*,#1526,.F.);
#1937=ORIENTED_EDGE('',*,*,#1555,.F.);
#1938=ORIENTED_EDGE('',*,*,#1530,.F.);
#1939=ORIENTED_EDGE('',*,*,#1547,.T.);
#1940=ORIENTED_EDGE('',*,*,#1545,.T.);
#1941=ORIENTED_EDGE('',*,*,#1552,.T.);
#1942=ORIENTED_EDGE('',*,*,#1556,.T.);
#1943=ORIENTED_EDGE('',*,*,#1557,.F.);
#1944=ORIENTED_EDGE('',*,*,#1558,.F.);
#1945=ORIENTED_EDGE('',*,*,#1553,.T.);
#1946=ORIENTED_EDGE('',*,*,#1558,.T.);
#1947=ORIENTED_EDGE('',*,*,#1559,.F.);
#1948=ORIENTED_EDGE('',*,*,#1560,.F.);
#1949=ORIENTED_EDGE('',*,*,#1475,.T.);
#1950=ORIENTED_EDGE('',*,*,#1561,.T.);
#1951=ORIENTED_EDGE('',*,*,#1548,.T.);
#1952=ORIENTED_EDGE('',*,*,#1482,.F.);
#1953=ORIENTED_EDGE('',*,*,#1551,.T.);
#1954=ORIENTED_EDGE('',*,*,#1562,.F.);
#1955=ORIENTED_EDGE('',*,*,#1563,.F.);
#1956=ORIENTED_EDGE('',*,*,#1556,.F.);
#1957=ORIENTED_EDGE('',*,*,#1554,.T.);
#1958=ORIENTED_EDGE('',*,*,#1560,.T.);
#1959=ORIENTED_EDGE('',*,*,#1564,.T.);
#1960=ORIENTED_EDGE('',*,*,#1565,.T.);
#1961=ORIENTED_EDGE('',*,*,#1566,.F.);
#1962=ORIENTED_EDGE('',*,*,#1567,.F.);
#1963=ORIENTED_EDGE('',*,*,#1568,.T.);
#1964=ORIENTED_EDGE('',*,*,#1569,.F.);
#1965=ORIENTED_EDGE('',*,*,#1570,.F.);
#1966=ORIENTED_EDGE('',*,*,#1543,.T.);
#1967=ORIENTED_EDGE('',*,*,#1524,.F.);
#1968=ORIENTED_EDGE('',*,*,#1550,.T.);
#1969=ORIENTED_EDGE('',*,*,#1507,.F.);
#1970=ORIENTED_EDGE('',*,*,#1532,.T.);
#1971=ORIENTED_EDGE('',*,*,#1571,.F.);
#1972=ORIENTED_EDGE('',*,*,#1572,.F.);
#1973=ORIENTED_EDGE('',*,*,#1573,.T.);
#1974=ORIENTED_EDGE('',*,*,#1574,.T.);
#1975=ORIENTED_EDGE('',*,*,#1575,.F.);
#1976=ORIENTED_EDGE('',*,*,#1576,.F.);
#1977=ORIENTED_EDGE('',*,*,#1577,.T.);
#1978=ORIENTED_EDGE('',*,*,#1562,.T.);
#1979=ORIENTED_EDGE('',*,*,#1470,.T.);
#1980=ORIENTED_EDGE('',*,*,#1494,.T.);
#1981=ORIENTED_EDGE('',*,*,#1578,.F.);
#1982=ORIENTED_EDGE('',*,*,#1579,.F.);
#1983=ORIENTED_EDGE('',*,*,#1580,.T.);
#1984=ORIENTED_EDGE('',*,*,#1502,.T.);
#1985=ORIENTED_EDGE('',*,*,#1581,.F.);
#1986=ORIENTED_EDGE('',*,*,#1578,.T.);
#1987=ORIENTED_EDGE('',*,*,#1493,.T.);
#1988=ORIENTED_EDGE('',*,*,#1498,.F.);
#1989=ORIENTED_EDGE('',*,*,#1499,.T.);
#1990=ORIENTED_EDGE('',*,*,#1582,.T.);
#1991=ORIENTED_EDGE('',*,*,#1583,.F.);
#1992=ORIENTED_EDGE('',*,*,#1584,.T.);
#1993=ORIENTED_EDGE('',*,*,#1500,.T.);
#1994=ORIENTED_EDGE('',*,*,#1584,.F.);
#1995=ORIENTED_EDGE('',*,*,#1585,.F.);
#1996=ORIENTED_EDGE('',*,*,#1496,.T.);
#1997=ORIENTED_EDGE('',*,*,#1505,.T.);
#1998=ORIENTED_EDGE('',*,*,#1586,.F.);
#1999=ORIENTED_EDGE('',*,*,#1587,.F.);
#2000=ORIENTED_EDGE('',*,*,#1582,.F.);
#2001=ORIENTED_EDGE('',*,*,#1504,.T.);
#2002=ORIENTED_EDGE('',*,*,#1588,.F.);
#2003=ORIENTED_EDGE('',*,*,#1589,.F.);
#2004=ORIENTED_EDGE('',*,*,#1586,.T.);
#2005=ORIENTED_EDGE('',*,*,#1503,.T.);
#2006=ORIENTED_EDGE('',*,*,#1580,.F.);
#2007=ORIENTED_EDGE('',*,*,#1590,.F.);
#2008=ORIENTED_EDGE('',*,*,#1588,.T.);
#2009=ORIENTED_EDGE('',*,*,#1474,.T.);
#2010=ORIENTED_EDGE('',*,*,#1490,.T.);
#2011=ORIENTED_EDGE('',*,*,#1549,.T.);
#2012=ORIENTED_EDGE('',*,*,#1561,.F.);
#2013=ORIENTED_EDGE('',*,*,#1591,.T.);
#2014=ORIENTED_EDGE('',*,*,#1592,.T.);
#2015=ORIENTED_EDGE('',*,*,#1593,.F.);
#2016=ORIENTED_EDGE('',*,*,#1594,.F.);
#2017=ORIENTED_EDGE('',*,*,#1595,.F.);
#2018=ORIENTED_EDGE('',*,*,#1593,.T.);
#2019=ORIENTED_EDGE('',*,*,#1596,.T.);
#2020=ORIENTED_EDGE('',*,*,#1597,.F.);
#2021=ORIENTED_EDGE('',*,*,#1598,.F.);
#2022=ORIENTED_EDGE('',*,*,#1596,.F.);
#2023=ORIENTED_EDGE('',*,*,#1592,.F.);
#2024=ORIENTED_EDGE('',*,*,#1599,.F.);
#2025=ORIENTED_EDGE('',*,*,#1600,.F.);
#2026=ORIENTED_EDGE('',*,*,#1601,.F.);
#2027=ORIENTED_EDGE('',*,*,#1602,.F.);
#2028=ORIENTED_EDGE('',*,*,#1603,.F.);
#2029=ORIENTED_EDGE('',*,*,#1604,.T.);
#2030=ORIENTED_EDGE('',*,*,#1605,.F.);
#2031=ORIENTED_EDGE('',*,*,#1606,.T.);
#2032=ORIENTED_EDGE('',*,*,#1607,.F.);
#2033=ORIENTED_EDGE('',*,*,#1608,.F.);
#2034=ORIENTED_EDGE('',*,*,#1609,.F.);
#2035=ORIENTED_EDGE('',*,*,#1610,.F.);
#2036=ORIENTED_EDGE('',*,*,#1607,.T.);
#2037=ORIENTED_EDGE('',*,*,#1611,.T.);
#2038=ORIENTED_EDGE('',*,*,#1612,.F.);
#2039=ORIENTED_EDGE('',*,*,#1604,.F.);
#2040=ORIENTED_EDGE('',*,*,#1613,.F.);
#2041=ORIENTED_EDGE('',*,*,#1614,.F.);
#2042=ORIENTED_EDGE('',*,*,#1615,.F.);
#2043=ORIENTED_EDGE('',*,*,#1611,.F.);
#2044=ORIENTED_EDGE('',*,*,#1606,.F.);
#2045=ORIENTED_EDGE('',*,*,#1600,.T.);
#2046=ORIENTED_EDGE('',*,*,#1616,.F.);
#2047=ORIENTED_EDGE('',*,*,#1617,.T.);
#2048=ORIENTED_EDGE('',*,*,#1618,.F.);
#2049=ORIENTED_EDGE('',*,*,#1597,.T.);
#2050=ORIENTED_EDGE('',*,*,#1598,.T.);
#2051=ORIENTED_EDGE('',*,*,#1618,.T.);
#2052=ORIENTED_EDGE('',*,*,#1619,.T.);
#2053=ORIENTED_EDGE('',*,*,#1620,.T.);
#2054=ORIENTED_EDGE('',*,*,#1613,.T.);
#2055=ORIENTED_EDGE('',*,*,#1603,.T.);
#2056=ORIENTED_EDGE('',*,*,#1621,.T.);
#2057=ORIENTED_EDGE('',*,*,#1622,.T.);
#2058=ORIENTED_EDGE('',*,*,#1623,.F.);
#2059=ORIENTED_EDGE('',*,*,#1624,.F.);
#2060=ORIENTED_EDGE('',*,*,#1625,.T.);
#2061=ORIENTED_EDGE('',*,*,#1501,.T.);
#2062=ORIENTED_EDGE('',*,*,#1486,.T.);
#2063=ORIENTED_EDGE('',*,*,#1484,.T.);
#2064=ORIENTED_EDGE('',*,*,#1478,.T.);
#2065=ORIENTED_EDGE('',*,*,#1614,.T.);
#2066=ORIENTED_EDGE('',*,*,#1620,.F.);
#2067=ORIENTED_EDGE('',*,*,#1626,.T.);
#2068=ORIENTED_EDGE('',*,*,#1627,.F.);
#2069=ORIENTED_EDGE('',*,*,#1626,.F.);
#2070=ORIENTED_EDGE('',*,*,#1619,.F.);
#2071=ORIENTED_EDGE('',*,*,#1617,.F.);
#2072=ORIENTED_EDGE('',*,*,#1628,.F.);
#2073=ORIENTED_EDGE('',*,*,#1595,.T.);
#2074=ORIENTED_EDGE('',*,*,#1625,.F.);
#2075=ORIENTED_EDGE('',*,*,#1629,.T.);
#2076=ORIENTED_EDGE('',*,*,#1630,.F.);
#2077=ORIENTED_EDGE('',*,*,#1631,.F.);
#2078=ORIENTED_EDGE('',*,*,#1621,.F.);
#2079=ORIENTED_EDGE('',*,*,#1602,.T.);
#2080=ORIENTED_EDGE('',*,*,#1632,.T.);
#2081=ORIENTED_EDGE('',*,*,#1608,.T.);
#2082=ORIENTED_EDGE('',*,*,#1610,.T.);
#2083=ORIENTED_EDGE('',*,*,#1633,.T.);
#2084=ORIENTED_EDGE('',*,*,#1634,.T.);
#2085=ORIENTED_EDGE('',*,*,#1635,.T.);
#2086=ORIENTED_EDGE('',*,*,#1636,.F.);
#2087=ORIENTED_EDGE('',*,*,#1637,.T.);
#2088=ORIENTED_EDGE('',*,*,#1638,.T.);
#2089=ORIENTED_EDGE('',*,*,#1639,.T.);
#2090=ORIENTED_EDGE('',*,*,#1594,.T.);
#2091=ORIENTED_EDGE('',*,*,#1640,.T.);
#2092=ORIENTED_EDGE('',*,*,#1641,.T.);
#2093=ORIENTED_EDGE('',*,*,#1642,.T.);
#2094=ORIENTED_EDGE('',*,*,#1643,.T.);
#2095=ORIENTED_EDGE('',*,*,#1644,.T.);
#2096=ORIENTED_EDGE('',*,*,#1645,.T.);
#2097=ORIENTED_EDGE('',*,*,#1646,.F.);
#2098=ORIENTED_EDGE('',*,*,#1647,.T.);
#2099=ORIENTED_EDGE('',*,*,#1572,.T.);
#2100=ORIENTED_EDGE('',*,*,#1633,.F.);
#2101=ORIENTED_EDGE('',*,*,#1609,.T.);
#2102=ORIENTED_EDGE('',*,*,#1648,.T.);
#2103=ORIENTED_EDGE('',*,*,#1649,.T.);
#2104=ORIENTED_EDGE('',*,*,#1644,.F.);
#2105=ORIENTED_EDGE('',*,*,#1650,.F.);
#2106=ORIENTED_EDGE('',*,*,#1599,.T.);
#2107=ORIENTED_EDGE('',*,*,#1651,.T.);
#2108=ORIENTED_EDGE('',*,*,#1652,.T.);
#2109=ORIENTED_EDGE('',*,*,#1648,.F.);
#2110=ORIENTED_EDGE('',*,*,#1615,.T.);
#2111=ORIENTED_EDGE('',*,*,#1627,.T.);
#2112=ORIENTED_EDGE('',*,*,#1628,.T.);
#2113=ORIENTED_EDGE('',*,*,#1616,.T.);
#2114=ORIENTED_EDGE('',*,*,#1639,.F.);
#2115=ORIENTED_EDGE('',*,*,#1653,.F.);
#2116=ORIENTED_EDGE('',*,*,#1646,.T.);
#2117=ORIENTED_EDGE('',*,*,#1654,.T.);
#2118=ORIENTED_EDGE('',*,*,#1651,.F.);
#2119=ORIENTED_EDGE('',*,*,#1591,.F.);
#2120=ORIENTED_EDGE('',*,*,#1645,.F.);
#2121=ORIENTED_EDGE('',*,*,#1649,.F.);
#2122=ORIENTED_EDGE('',*,*,#1652,.F.);
#2123=ORIENTED_EDGE('',*,*,#1654,.F.);
#2124=ORIENTED_EDGE('',*,*,#1653,.T.);
#2125=ORIENTED_EDGE('',*,*,#1638,.F.);
#2126=ORIENTED_EDGE('',*,*,#1655,.T.);
#2127=ORIENTED_EDGE('',*,*,#1656,.T.);
#2128=ORIENTED_EDGE('',*,*,#1657,.T.);
#2129=ORIENTED_EDGE('',*,*,#1658,.T.);
#2130=ORIENTED_EDGE('',*,*,#1659,.F.);
#2131=ORIENTED_EDGE('',*,*,#1642,.F.);
#2132=ORIENTED_EDGE('',*,*,#1658,.F.);
#2133=ORIENTED_EDGE('',*,*,#1660,.F.);
#2134=ORIENTED_EDGE('',*,*,#1659,.T.);
#2135=ORIENTED_EDGE('',*,*,#1661,.T.);
#2136=ORIENTED_EDGE('',*,*,#1662,.F.);
#2137=ORIENTED_EDGE('',*,*,#1641,.F.);
#2138=ORIENTED_EDGE('',*,*,#1661,.F.);
#2139=ORIENTED_EDGE('',*,*,#1663,.F.);
#2140=ORIENTED_EDGE('',*,*,#1662,.T.);
#2141=ORIENTED_EDGE('',*,*,#1664,.T.);
#2142=ORIENTED_EDGE('',*,*,#1665,.F.);
#2143=ORIENTED_EDGE('',*,*,#1605,.T.);
#2144=ORIENTED_EDGE('',*,*,#1632,.F.);
#2145=ORIENTED_EDGE('',*,*,#1601,.T.);
#2146=ORIENTED_EDGE('',*,*,#1612,.T.);
#2147=ORIENTED_EDGE('',*,*,#1664,.F.);
#2148=ORIENTED_EDGE('',*,*,#1666,.F.);
#2149=ORIENTED_EDGE('',*,*,#1665,.T.);
#2150=ORIENTED_EDGE('',*,*,#1667,.T.);
#2151=ORIENTED_EDGE('',*,*,#1668,.F.);
#2152=ORIENTED_EDGE('',*,*,#1640,.F.);
#2153=ORIENTED_EDGE('',*,*,#1667,.F.);
#2154=ORIENTED_EDGE('',*,*,#1669,.F.);
#2155=ORIENTED_EDGE('',*,*,#1668,.T.);
#2156=ORIENTED_EDGE('',*,*,#1670,.F.);
#2157=ORIENTED_EDGE('',*,*,#1671,.T.);
#2158=ORIENTED_EDGE('',*,*,#1672,.T.);
#2159=ORIENTED_EDGE('',*,*,#1673,.F.);
#2160=ORIENTED_EDGE('',*,*,#1674,.F.);
#2161=ORIENTED_EDGE('',*,*,#1675,.T.);
#2162=ORIENTED_EDGE('',*,*,#1676,.T.);
#2163=ORIENTED_EDGE('',*,*,#1671,.F.);
#2164=ORIENTED_EDGE('',*,*,#1677,.F.);
#2165=ORIENTED_EDGE('',*,*,#1678,.F.);
#2166=ORIENTED_EDGE('',*,*,#1679,.T.);
#2167=ORIENTED_EDGE('',*,*,#1675,.F.);
#2168=ORIENTED_EDGE('',*,*,#1679,.F.);
#2169=ORIENTED_EDGE('',*,*,#1680,.F.);
#2170=ORIENTED_EDGE('',*,*,#1672,.F.);
#2171=ORIENTED_EDGE('',*,*,#1676,.F.);
#2172=ORIENTED_EDGE('',*,*,#1677,.T.);
#2173=ORIENTED_EDGE('',*,*,#1674,.T.);
#2174=ORIENTED_EDGE('',*,*,#1670,.T.);
#2175=ORIENTED_EDGE('',*,*,#1681,.F.);
#2176=ORIENTED_EDGE('',*,*,#1682,.F.);
#2177=ORIENTED_EDGE('',*,*,#1683,.T.);
#2178=ORIENTED_EDGE('',*,*,#1684,.F.);
#2179=ORIENTED_EDGE('',*,*,#1685,.F.);
#2180=ORIENTED_EDGE('',*,*,#1686,.F.);
#2181=ORIENTED_EDGE('',*,*,#1687,.T.);
#2182=ORIENTED_EDGE('',*,*,#1688,.F.);
#2183=ORIENTED_EDGE('',*,*,#1683,.F.);
#2184=ORIENTED_EDGE('',*,*,#1689,.F.);
#2185=ORIENTED_EDGE('',*,*,#1690,.T.);
#2186=ORIENTED_EDGE('',*,*,#1691,.F.);
#2187=ORIENTED_EDGE('',*,*,#1687,.F.);
#2188=ORIENTED_EDGE('',*,*,#1692,.F.);
#2189=ORIENTED_EDGE('',*,*,#1685,.T.);
#2190=ORIENTED_EDGE('',*,*,#1693,.F.);
#2191=ORIENTED_EDGE('',*,*,#1690,.F.);
#2192=ORIENTED_EDGE('',*,*,#1694,.T.);
#2193=ORIENTED_EDGE('',*,*,#1695,.T.);
#2194=ORIENTED_EDGE('',*,*,#1696,.T.);
#2195=ORIENTED_EDGE('',*,*,#1697,.T.);
#2196=ORIENTED_EDGE('',*,*,#1684,.T.);
#2197=ORIENTED_EDGE('',*,*,#1688,.T.);
#2198=ORIENTED_EDGE('',*,*,#1691,.T.);
#2199=ORIENTED_EDGE('',*,*,#1693,.T.);
#2200=ORIENTED_EDGE('',*,*,#1682,.T.);
#2201=ORIENTED_EDGE('',*,*,#1692,.T.);
#2202=ORIENTED_EDGE('',*,*,#1689,.T.);
#2203=ORIENTED_EDGE('',*,*,#1686,.T.);
#2204=ORIENTED_EDGE('',*,*,#1623,.T.);
#2205=ORIENTED_EDGE('',*,*,#1698,.T.);
#2206=ORIENTED_EDGE('',*,*,#1699,.T.);
#2207=ORIENTED_EDGE('',*,*,#1700,.T.);
#2208=ORIENTED_EDGE('',*,*,#1701,.T.);
#2209=ORIENTED_EDGE('',*,*,#1702,.T.);
#2210=ORIENTED_EDGE('',*,*,#1703,.T.);
#2211=ORIENTED_EDGE('',*,*,#1704,.T.);
#2212=ORIENTED_EDGE('',*,*,#1583,.T.);
#2213=ORIENTED_EDGE('',*,*,#1587,.T.);
#2214=ORIENTED_EDGE('',*,*,#1589,.T.);
#2215=ORIENTED_EDGE('',*,*,#1590,.T.);
#2216=ORIENTED_EDGE('',*,*,#1579,.T.);
#2217=ORIENTED_EDGE('',*,*,#1581,.T.);
#2218=ORIENTED_EDGE('',*,*,#1497,.T.);
#2219=ORIENTED_EDGE('',*,*,#1585,.T.);
#2220=ORIENTED_EDGE('',*,*,#1660,.T.);
#2221=ORIENTED_EDGE('',*,*,#1663,.T.);
#2222=ORIENTED_EDGE('',*,*,#1666,.T.);
#2223=ORIENTED_EDGE('',*,*,#1669,.T.);
#2224=ORIENTED_EDGE('',*,*,#1702,.F.);
#2225=ORIENTED_EDGE('',*,*,#1705,.F.);
#2226=ORIENTED_EDGE('',*,*,#1695,.F.);
#2227=ORIENTED_EDGE('',*,*,#1706,.F.);
#2228=ORIENTED_EDGE('',*,*,#1705,.T.);
#2229=ORIENTED_EDGE('',*,*,#1701,.F.);
#2230=ORIENTED_EDGE('',*,*,#1707,.F.);
#2231=ORIENTED_EDGE('',*,*,#1696,.F.);
#2232=ORIENTED_EDGE('',*,*,#1707,.T.);
#2233=ORIENTED_EDGE('',*,*,#1704,.F.);
#2234=ORIENTED_EDGE('',*,*,#1708,.F.);
#2235=ORIENTED_EDGE('',*,*,#1697,.F.);
#2236=ORIENTED_EDGE('',*,*,#1708,.T.);
#2237=ORIENTED_EDGE('',*,*,#1703,.F.);
#2238=ORIENTED_EDGE('',*,*,#1706,.T.);
#2239=ORIENTED_EDGE('',*,*,#1694,.F.);
#2240=ORIENTED_EDGE('',*,*,#1709,.T.);
#2241=ORIENTED_EDGE('',*,*,#1710,.T.);
#2242=ORIENTED_EDGE('',*,*,#1711,.T.);
#2243=ORIENTED_EDGE('',*,*,#1712,.F.);
#2244=ORIENTED_EDGE('',*,*,#1713,.T.);
#2245=ORIENTED_EDGE('',*,*,#1714,.T.);
#2246=ORIENTED_EDGE('',*,*,#1715,.T.);
#2247=ORIENTED_EDGE('',*,*,#1710,.F.);
#2248=ORIENTED_EDGE('',*,*,#1716,.T.);
#2249=ORIENTED_EDGE('',*,*,#1717,.F.);
#2250=ORIENTED_EDGE('',*,*,#1718,.T.);
#2251=ORIENTED_EDGE('',*,*,#1714,.F.);
#2252=ORIENTED_EDGE('',*,*,#1719,.F.);
#2253=ORIENTED_EDGE('',*,*,#1716,.F.);
#2254=ORIENTED_EDGE('',*,*,#1713,.F.);
#2255=ORIENTED_EDGE('',*,*,#1709,.F.);
#2256=ORIENTED_EDGE('',*,*,#1720,.F.);
#2257=ORIENTED_EDGE('',*,*,#1711,.F.);
#2258=ORIENTED_EDGE('',*,*,#1715,.F.);
#2259=ORIENTED_EDGE('',*,*,#1718,.F.);
#2260=ORIENTED_EDGE('',*,*,#1721,.F.);
#2261=ORIENTED_EDGE('',*,*,#1722,.F.);
#2262=ORIENTED_EDGE('',*,*,#1567,.T.);
#2263=ORIENTED_EDGE('',*,*,#1723,.F.);
#2264=ORIENTED_EDGE('',*,*,#1724,.F.);
#2265=ORIENTED_EDGE('',*,*,#1725,.F.);
#2266=ORIENTED_EDGE('',*,*,#1565,.F.);
#2267=ORIENTED_EDGE('',*,*,#1726,.F.);
#2268=ORIENTED_EDGE('',*,*,#1727,.F.);
#2269=ORIENTED_EDGE('',*,*,#1723,.T.);
#2270=ORIENTED_EDGE('',*,*,#1566,.T.);
#2271=ORIENTED_EDGE('',*,*,#1725,.T.);
#2272=ORIENTED_EDGE('',*,*,#1728,.F.);
#2273=ORIENTED_EDGE('',*,*,#1729,.F.);
#2274=ORIENTED_EDGE('',*,*,#1576,.T.);
#2275=ORIENTED_EDGE('',*,*,#1730,.F.);
#2276=ORIENTED_EDGE('',*,*,#1731,.F.);
#2277=ORIENTED_EDGE('',*,*,#1732,.F.);
#2278=ORIENTED_EDGE('',*,*,#1574,.F.);
#2279=ORIENTED_EDGE('',*,*,#1733,.F.);
#2280=ORIENTED_EDGE('',*,*,#1734,.F.);
#2281=ORIENTED_EDGE('',*,*,#1730,.T.);
#2282=ORIENTED_EDGE('',*,*,#1575,.T.);
#2283=ORIENTED_EDGE('',*,*,#1732,.T.);
#2284=ORIENTED_EDGE('',*,*,#1721,.T.);
#2285=ORIENTED_EDGE('',*,*,#1727,.T.);
#2286=ORIENTED_EDGE('',*,*,#1724,.T.);
#2287=ORIENTED_EDGE('',*,*,#1735,.F.);
#2288=ORIENTED_EDGE('',*,*,#1728,.T.);
#2289=ORIENTED_EDGE('',*,*,#1734,.T.);
#2290=ORIENTED_EDGE('',*,*,#1731,.T.);
#2291=ORIENTED_EDGE('',*,*,#1736,.F.);
#2292=ORIENTED_EDGE('',*,*,#1656,.F.);
#2293=ORIENTED_EDGE('',*,*,#1737,.T.);
#2294=ORIENTED_EDGE('',*,*,#1738,.F.);
#2295=ORIENTED_EDGE('',*,*,#1739,.F.);
#2296=ORIENTED_EDGE('',*,*,#1733,.T.);
#2297=ORIENTED_EDGE('',*,*,#1573,.F.);
#2298=ORIENTED_EDGE('',*,*,#1647,.F.);
#2299=ORIENTED_EDGE('',*,*,#1657,.F.);
#2300=ORIENTED_EDGE('',*,*,#1736,.T.);
#2301=ORIENTED_EDGE('',*,*,#1726,.T.);
#2302=ORIENTED_EDGE('',*,*,#1564,.F.);
#2303=ORIENTED_EDGE('',*,*,#1559,.T.);
#2304=ORIENTED_EDGE('',*,*,#1557,.T.);
#2305=ORIENTED_EDGE('',*,*,#1563,.T.);
#2306=ORIENTED_EDGE('',*,*,#1577,.F.);
#2307=ORIENTED_EDGE('',*,*,#1729,.T.);
#2308=ORIENTED_EDGE('',*,*,#1735,.T.);
#2309=ORIENTED_EDGE('',*,*,#1740,.T.);
#2310=ORIENTED_EDGE('',*,*,#1741,.T.);
#2311=ORIENTED_EDGE('',*,*,#1569,.T.);
#2312=ORIENTED_EDGE('',*,*,#1742,.T.);
#2313=ORIENTED_EDGE('',*,*,#1738,.T.);
#2314=ORIENTED_EDGE('',*,*,#1743,.T.);
#2315=ORIENTED_EDGE('',*,*,#1636,.T.);
#2316=ORIENTED_EDGE('',*,*,#1630,.T.);
#2317=ORIENTED_EDGE('',*,*,#1744,.T.);
#2318=ORIENTED_EDGE('',*,*,#1699,.F.);
#2319=ORIENTED_EDGE('',*,*,#1745,.F.);
#2320=ORIENTED_EDGE('',*,*,#1650,.T.);
#2321=ORIENTED_EDGE('',*,*,#1746,.T.);
#2322=ORIENTED_EDGE('',*,*,#1747,.T.);
#2323=ORIENTED_EDGE('',*,*,#1634,.F.);
#2324=ORIENTED_EDGE('',*,*,#1637,.F.);
#2325=ORIENTED_EDGE('',*,*,#1743,.F.);
#2326=ORIENTED_EDGE('',*,*,#1737,.F.);
#2327=ORIENTED_EDGE('',*,*,#1655,.F.);
#2328=ORIENTED_EDGE('',*,*,#1722,.T.);
#2329=ORIENTED_EDGE('',*,*,#1739,.T.);
#2330=ORIENTED_EDGE('',*,*,#1742,.F.);
#2331=ORIENTED_EDGE('',*,*,#1568,.F.);
#2332=ORIENTED_EDGE('',*,*,#1544,.T.);
#2333=ORIENTED_EDGE('',*,*,#1570,.T.);
#2334=ORIENTED_EDGE('',*,*,#1741,.F.);
#2335=ORIENTED_EDGE('',*,*,#1748,.F.);
#2336=ORIENTED_EDGE('',*,*,#1746,.F.);
#2337=ORIENTED_EDGE('',*,*,#1643,.F.);
#2338=ORIENTED_EDGE('',*,*,#1571,.T.);
#2339=ORIENTED_EDGE('',*,*,#1531,.T.);
#2340=ORIENTED_EDGE('',*,*,#1555,.T.);
#2341=ORIENTED_EDGE('',*,*,#1748,.T.);
#2342=ORIENTED_EDGE('',*,*,#1740,.F.);
#2343=ORIENTED_EDGE('',*,*,#1635,.F.);
#2344=ORIENTED_EDGE('',*,*,#1747,.F.);
#2345=ORIENTED_EDGE('',*,*,#1631,.T.);
#2346=ORIENTED_EDGE('',*,*,#1745,.T.);
#2347=ORIENTED_EDGE('',*,*,#1698,.F.);
#2348=ORIENTED_EDGE('',*,*,#1622,.F.);
#2349=ORIENTED_EDGE('',*,*,#1717,.T.);
#2350=ORIENTED_EDGE('',*,*,#1719,.T.);
#2351=ORIENTED_EDGE('',*,*,#1712,.T.);
#2352=ORIENTED_EDGE('',*,*,#1720,.T.);
#2353=ORIENTED_EDGE('',*,*,#1744,.F.);
#2354=ORIENTED_EDGE('',*,*,#1629,.F.);
#2355=ORIENTED_EDGE('',*,*,#1624,.T.);
#2356=ORIENTED_EDGE('',*,*,#1700,.F.);
#2357=ORIENTED_EDGE('',*,*,#1678,.T.);
#2358=ORIENTED_EDGE('',*,*,#1681,.T.);
#2359=ORIENTED_EDGE('',*,*,#1673,.T.);
#2360=ORIENTED_EDGE('',*,*,#1680,.T.);
#2361=PLANE('',#2588);
#2362=PLANE('',#2589);
#2363=PLANE('',#2590);
#2364=PLANE('',#2591);
#2365=PLANE('',#2592);
#2366=PLANE('',#2593);
#2367=PLANE('',#2594);
#2368=PLANE('',#2595);
#2369=PLANE('',#2596);
#2370=PLANE('',#2597);
#2371=PLANE('',#2598);
#2372=PLANE('',#2599);
#2373=PLANE('',#2600);
#2374=PLANE('',#2601);
#2375=PLANE('',#2602);
#2376=PLANE('',#2603);
#2377=PLANE('',#2604);
#2378=PLANE('',#2605);
#2379=PLANE('',#2606);
#2380=PLANE('',#2607);
#2381=PLANE('',#2608);
#2382=PLANE('',#2609);
#2383=PLANE('',#2610);
#2384=PLANE('',#2611);
#2385=PLANE('',#2612);
#2386=PLANE('',#2613);
#2387=PLANE('',#2614);
#2388=PLANE('',#2615);
#2389=PLANE('',#2616);
#2390=PLANE('',#2617);
#2391=PLANE('',#2618);
#2392=PLANE('',#2619);
#2393=PLANE('',#2620);
#2394=PLANE('',#2621);
#2395=PLANE('',#2622);
#2396=PLANE('',#2623);
#2397=PLANE('',#2624);
#2398=PLANE('',#2625);
#2399=PLANE('',#2626);
#2400=PLANE('',#2627);
#2401=PLANE('',#2628);
#2402=PLANE('',#2629);
#2403=PLANE('',#2630);
#2404=PLANE('',#2631);
#2405=PLANE('',#2632);
#2406=PLANE('',#2633);
#2407=PLANE('',#2634);
#2408=PLANE('',#2635);
#2409=PLANE('',#2637);
#2410=PLANE('',#2638);
#2411=PLANE('',#2639);
#2412=PLANE('',#2640);
#2413=PLANE('',#2641);
#2414=PLANE('',#2646);
#2415=PLANE('',#2647);
#2416=PLANE('',#2648);
#2417=PLANE('',#2649);
#2418=PLANE('',#2650);
#2419=PLANE('',#2651);
#2420=PLANE('',#2652);
#2421=PLANE('',#2658);
#2422=PLANE('',#2664);
#2423=PLANE('',#2670);
#2424=PLANE('',#2676);
#2425=PLANE('',#2677);
#2426=PLANE('',#2678);
#2427=PLANE('',#2679);
#2428=PLANE('',#2680);
#2429=PLANE('',#2681);
#2430=PLANE('',#2682);
#2431=PLANE('',#2683);
#2432=PLANE('',#2684);
#2433=PLANE('',#2685);
#2434=PLANE('',#2686);
#2435=PLANE('',#2687);
#2436=PLANE('',#2688);
#2437=PLANE('',#2689);
#2438=PLANE('',#2690);
#2439=PLANE('',#2691);
#2440=PLANE('',#2692);
#2441=PLANE('',#2693);
#2442=PLANE('',#2694);
#2443=PLANE('',#2695);
#2444=PLANE('',#2696);
#2445=PLANE('',#2697);
#2446=PLANE('',#2698);
#2447=PLANE('',#2699);
#2448=PLANE('',#2700);
#2449=PLANE('',#2701);
#2450=PLANE('',#2702);
#2451=PLANE('',#2703);
#2452=PLANE('',#2704);
#2453=PLANE('',#2705);
#2454=PLANE('',#2706);
#2455=PLANE('',#2707);
#2456=PLANE('',#2708);
#2457=PLANE('',#2709);
#2458=PLANE('',#2710);
#2459=PLANE('',#2711);
#2460=PLANE('',#2712);
#2461=PLANE('',#2713);
#2462=PLANE('',#2714);
#2463=ADVANCED_FACE('',(#234),#2361,.T.);
#2464=ADVANCED_FACE('',(#235),#2362,.T.);
#2465=ADVANCED_FACE('',(#236),#2363,.T.);
#2466=ADVANCED_FACE('',(#237),#2364,.F.);
#2467=ADVANCED_FACE('',(#238),#2365,.F.);
#2468=ADVANCED_FACE('',(#239),#2366,.F.);
#2469=ADVANCED_FACE('',(#240),#2367,.F.);
#2470=ADVANCED_FACE('',(#241),#2368,.F.);
#2471=ADVANCED_FACE('',(#242),#2369,.T.);
#2472=ADVANCED_FACE('',(#243),#2370,.T.);
#2473=ADVANCED_FACE('',(#244),#2371,.F.);
#2474=ADVANCED_FACE('',(#245),#2372,.F.);
#2475=ADVANCED_FACE('',(#246),#2373,.F.);
#2476=ADVANCED_FACE('',(#247),#2374,.T.);
#2477=ADVANCED_FACE('',(#248),#2375,.F.);
#2478=ADVANCED_FACE('',(#249),#2376,.F.);
#2479=ADVANCED_FACE('',(#250),#2377,.F.);
#2480=ADVANCED_FACE('',(#251),#227,.T.);
#2481=ADVANCED_FACE('',(#252),#228,.T.);
#2482=ADVANCED_FACE('',(#253),#229,.T.);
#2483=ADVANCED_FACE('',(#254),#230,.T.);
#2484=ADVANCED_FACE('',(#255),#231,.T.);
#2485=ADVANCED_FACE('',(#256),#232,.T.);
#2486=ADVANCED_FACE('',(#257),#233,.T.);
#2487=ADVANCED_FACE('',(#258),#2378,.F.);
#2488=ADVANCED_FACE('',(#259),#2379,.F.);
#2489=ADVANCED_FACE('',(#260),#2380,.F.);
#2490=ADVANCED_FACE('',(#261),#2381,.F.);
#2491=ADVANCED_FACE('',(#262),#2382,.F.);
#2492=ADVANCED_FACE('',(#263),#2383,.F.);
#2493=ADVANCED_FACE('',(#264),#2384,.F.);
#2494=ADVANCED_FACE('',(#265,#193),#2385,.F.);
#2495=ADVANCED_FACE('',(#266),#2386,.F.);
#2496=ADVANCED_FACE('',(#267),#2387,.F.);
#2497=ADVANCED_FACE('',(#268),#2388,.F.);
#2498=ADVANCED_FACE('',(#269),#2389,.F.);
#2499=ADVANCED_FACE('',(#270),#2390,.F.);
#2500=ADVANCED_FACE('',(#271),#2391,.F.);
#2501=ADVANCED_FACE('',(#272),#2392,.T.);
#2502=ADVANCED_FACE('',(#273),#2393,.T.);
#2503=ADVANCED_FACE('',(#274),#2394,.F.);
#2504=ADVANCED_FACE('',(#275),#2395,.F.);
#2505=ADVANCED_FACE('',(#276),#2396,.F.);
#2506=ADVANCED_FACE('',(#277),#2397,.F.);
#2507=ADVANCED_FACE('',(#278),#2398,.F.);
#2508=ADVANCED_FACE('',(#279),#2399,.F.);
#2509=ADVANCED_FACE('',(#280),#2400,.F.);
#2510=ADVANCED_FACE('',(#281),#2401,.F.);
#2511=ADVANCED_FACE('',(#282),#2402,.F.);
#2512=ADVANCED_FACE('',(#283),#2403,.F.);
#2513=ADVANCED_FACE('',(#284),#2404,.F.);
#2514=ADVANCED_FACE('',(#285),#2405,.F.);
#2515=ADVANCED_FACE('',(#286),#2406,.F.);
#2516=ADVANCED_FACE('',(#287),#2407,.F.);
#2517=ADVANCED_FACE('',(#288),#2408,.F.);
#2518=ADVANCED_FACE('',(#289),#2409,.F.);
#2519=ADVANCED_FACE('',(#290,#194),#2410,.T.);
#2520=ADVANCED_FACE('',(#291),#2411,.F.);
#2521=ADVANCED_FACE('',(#292),#2412,.T.);
#2522=ADVANCED_FACE('',(#293,#195,#196,#197),#2413,.T.);
#2523=ADVANCED_FACE('',(#294),#2414,.F.);
#2524=ADVANCED_FACE('',(#295),#2415,.F.);
#2525=ADVANCED_FACE('',(#296),#2416,.F.);
#2526=ADVANCED_FACE('',(#297),#2417,.F.);
#2527=ADVANCED_FACE('',(#298),#2418,.F.);
#2528=ADVANCED_FACE('',(#299),#2419,.T.);
#2529=ADVANCED_FACE('',(#300,#198),#2420,.T.);
#2530=ADVANCED_FACE('',(#301,#199),#168,.F.);
#2531=ADVANCED_FACE('',(#302,#200),#169,.F.);
#2532=ADVANCED_FACE('',(#303,#201),#2421,.T.);
#2533=ADVANCED_FACE('',(#304,#202),#170,.F.);
#2534=ADVANCED_FACE('',(#305,#203),#171,.F.);
#2535=ADVANCED_FACE('',(#306,#204),#2422,.T.);
#2536=ADVANCED_FACE('',(#307,#205),#172,.F.);
#2537=ADVANCED_FACE('',(#308,#206),#173,.F.);
#2538=ADVANCED_FACE('',(#309,#207),#2423,.T.);
#2539=ADVANCED_FACE('',(#310,#208),#174,.F.);
#2540=ADVANCED_FACE('',(#311,#209),#175,.F.);
#2541=ADVANCED_FACE('',(#312),#2424,.F.);
#2542=ADVANCED_FACE('',(#313),#2425,.F.);
#2543=ADVANCED_FACE('',(#314),#2426,.F.);
#2544=ADVANCED_FACE('',(#315),#2427,.F.);
#2545=ADVANCED_FACE('',(#316),#2428,.F.);
#2546=ADVANCED_FACE('',(#317),#2429,.F.);
#2547=ADVANCED_FACE('',(#318),#2430,.F.);
#2548=ADVANCED_FACE('',(#319),#2431,.F.);
#2549=ADVANCED_FACE('',(#320),#2432,.F.);
#2550=ADVANCED_FACE('',(#321,#210),#2433,.T.);
#2551=ADVANCED_FACE('',(#322,#211),#2434,.T.);
#2552=ADVANCED_FACE('',(#323,#212,#213,#214,#215,#216),#2435,.T.);
#2553=ADVANCED_FACE('',(#324),#2436,.T.);
#2554=ADVANCED_FACE('',(#325),#2437,.T.);
#2555=ADVANCED_FACE('',(#326),#2438,.T.);
#2556=ADVANCED_FACE('',(#327),#2439,.T.);
#2557=ADVANCED_FACE('',(#328),#2440,.F.);
#2558=ADVANCED_FACE('',(#329),#2441,.F.);
#2559=ADVANCED_FACE('',(#330),#2442,.F.);
#2560=ADVANCED_FACE('',(#331),#2443,.T.);
#2561=ADVANCED_FACE('',(#332),#2444,.F.);
#2562=ADVANCED_FACE('',(#333),#2445,.T.);
#2563=ADVANCED_FACE('',(#334),#2446,.T.);
#2564=ADVANCED_FACE('',(#335),#2447,.T.);
#2565=ADVANCED_FACE('',(#336),#2448,.T.);
#2566=ADVANCED_FACE('',(#337),#2449,.T.);
#2567=ADVANCED_FACE('',(#338),#2450,.T.);
#2568=ADVANCED_FACE('',(#339),#2451,.T.);
#2569=ADVANCED_FACE('',(#340),#2452,.T.);
#2570=ADVANCED_FACE('',(#341),#2453,.T.);
#2571=ADVANCED_FACE('',(#342),#2454,.F.);
#2572=ADVANCED_FACE('',(#343),#2455,.T.);
#2573=ADVANCED_FACE('',(#344),#2456,.T.);
#2574=ADVANCED_FACE('',(#345),#2457,.T.);
#2575=ADVANCED_FACE('',(#346),#2458,.T.);
#2576=ADVANCED_FACE('',(#347),#2459,.T.);
#2577=ADVANCED_FACE('',(#348),#2460,.T.);
#2578=ADVANCED_FACE('',(#349,#217),#2461,.T.);
#2579=ADVANCED_FACE('',(#350,#218),#2462,.T.);
#2580=CLOSED_SHELL('',(#2463,#2464,#2465,#2466,#2467,#2468,#2469,#2470,
#2471,#2472,#2473,#2474,#2475,#2476,#2477,#2478,#2479,#2480,#2481,#2482,
#2483,#2484,#2485,#2486,#2487,#2488,#2489,#2490,#2491,#2492,#2493,#2494,
#2495,#2496,#2497,#2498,#2499,#2500,#2501,#2502,#2503,#2504,#2505,#2506,
#2507,#2508,#2509,#2510,#2511,#2512,#2513,#2514,#2515,#2516,#2517,#2518,
#2519,#2520,#2521,#2522,#2523,#2524,#2525,#2526,#2527,#2528,#2529,#2530,
#2531,#2532,#2533,#2534,#2535,#2536,#2537,#2538,#2539,#2540,#2541,#2542,
#2543,#2544,#2545,#2546,#2547,#2548,#2549,#2550,#2551,#2552,#2553,#2554,
#2555,#2556,#2557,#2558,#2559,#2560,#2561,#2562,#2563,#2564,#2565,#2566,
#2567,#2568,#2569,#2570,#2571,#2572,#2573,#2574,#2575,#2576,#2577,#2578,
#2579));
#2581=DATE_TIME_ROLE('creation_date');
#2582=APPLIED_DATE_AND_TIME_ASSIGNMENT(#2583,#2581,(#4640));
#2583=DATE_AND_TIME(#2584,#2585);
#2584=CALENDAR_DATE(2016,27,7);
#2585=LOCAL_TIME(0,58,46.,#2586);
#2586=COORDINATED_UNIVERSAL_TIME_OFFSET(0,0,.BEHIND.);
#2587=AXIS2_PLACEMENT_3D('placement',#3343,#2715,#2716);
#2588=AXIS2_PLACEMENT_3D('',#3344,#2717,#2718);
#2589=AXIS2_PLACEMENT_3D('',#3353,#2723,#2724);
#2590=AXIS2_PLACEMENT_3D('',#3359,#2728,#2729);
#2591=AXIS2_PLACEMENT_3D('',#3365,#2733,#2734);
#2592=AXIS2_PLACEMENT_3D('',#3379,#2742,#2743);
#2593=AXIS2_PLACEMENT_3D('',#3383,#2746,#2747);
#2594=AXIS2_PLACEMENT_3D('',#3403,#2758,#2759);
#2595=AXIS2_PLACEMENT_3D('',#3413,#2765,#2766);
#2596=AXIS2_PLACEMENT_3D('',#3419,#2770,#2771);
#2597=AXIS2_PLACEMENT_3D('',#3422,#2774,#2775);
#2598=AXIS2_PLACEMENT_3D('',#3426,#2778,#2779);
#2599=AXIS2_PLACEMENT_3D('',#3430,#2782,#2783);
#2600=AXIS2_PLACEMENT_3D('',#3434,#2786,#2787);
#2601=AXIS2_PLACEMENT_3D('',#3440,#2791,#2792);
#2602=AXIS2_PLACEMENT_3D('',#3442,#2794,#2795);
#2603=AXIS2_PLACEMENT_3D('',#3448,#2799,#2800);
#2604=AXIS2_PLACEMENT_3D('',#3456,#2805,#2806);
#2605=AXIS2_PLACEMENT_3D('',#3895,#2828,#2829);
#2606=AXIS2_PLACEMENT_3D('',#3905,#2835,#2836);
#2607=AXIS2_PLACEMENT_3D('',#3909,#2839,#2840);
#2608=AXIS2_PLACEMENT_3D('',#3913,#2843,#2844);
#2609=AXIS2_PLACEMENT_3D('',#3917,#2847,#2848);
#2610=AXIS2_PLACEMENT_3D('',#3921,#2851,#2852);
#2611=AXIS2_PLACEMENT_3D('',#3925,#2855,#2856);
#2612=AXIS2_PLACEMENT_3D('',#3933,#2861,#2862);
#2613=AXIS2_PLACEMENT_3D('',#3938,#2866,#2867);
#2614=AXIS2_PLACEMENT_3D('',#3948,#2873,#2874);
#2615=AXIS2_PLACEMENT_3D('',#3950,#2876,#2877);
#2616=AXIS2_PLACEMENT_3D('',#3956,#2881,#2882);
#2617=AXIS2_PLACEMENT_3D('',#3960,#2885,#2886);
#2618=AXIS2_PLACEMENT_3D('',#3962,#2888,#2889);
#2619=AXIS2_PLACEMENT_3D('',#3966,#2892,#2893);
#2620=AXIS2_PLACEMENT_3D('',#3980,#2901,#2902);
#2621=AXIS2_PLACEMENT_3D('',#3994,#2910,#2911);
#2622=AXIS2_PLACEMENT_3D('',#4000,#2915,#2916);
#2623=AXIS2_PLACEMENT_3D('',#4002,#2918,#2919);
#2624=AXIS2_PLACEMENT_3D('',#4008,#2923,#2924);
#2625=AXIS2_PLACEMENT_3D('',#4010,#2926,#2927);
#2626=AXIS2_PLACEMENT_3D('',#4014,#2930,#2931);
#2627=AXIS2_PLACEMENT_3D('',#4018,#2934,#2935);
#2628=AXIS2_PLACEMENT_3D('',#4020,#2937,#2938);
#2629=AXIS2_PLACEMENT_3D('',#4021,#2939,#2940);
#2630=AXIS2_PLACEMENT_3D('',#4030,#2945,#2946);
#2631=AXIS2_PLACEMENT_3D('',#4036,#2950,#2951);
#2632=AXIS2_PLACEMENT_3D('',#4042,#2955,#2956);
#2633=AXIS2_PLACEMENT_3D('',#4051,#2961,#2962);
#2634=AXIS2_PLACEMENT_3D('',#4060,#2967,#2968);
#2635=AXIS2_PLACEMENT_3D('',#4066,#2972,#2973);
#2636=AXIS2_PLACEMENT_3D('',#4067,#2974,#2975);
#2637=AXIS2_PLACEMENT_3D('',#4073,#2979,#2980);
#2638=AXIS2_PLACEMENT_3D('',#4079,#2984,#2985);
#2639=AXIS2_PLACEMENT_3D('',#4092,#2993,#2994);
#2640=AXIS2_PLACEMENT_3D('',#4096,#2997,#2998);
#2641=AXIS2_PLACEMENT_3D('',#4098,#3000,#3001);
#2642=AXIS2_PLACEMENT_3D('',#4104,#3005,#3006);
#2643=AXIS2_PLACEMENT_3D('',#4119,#3014,#3015);
#2644=AXIS2_PLACEMENT_3D('',#4121,#3016,#3017);
#2645=AXIS2_PLACEMENT_3D('',#4123,#3018,#3019);
#2646=AXIS2_PLACEMENT_3D('',#4124,#3020,#3021);
#2647=AXIS2_PLACEMENT_3D('',#4134,#3027,#3028);
#2648=AXIS2_PLACEMENT_3D('',#4139,#3032,#3033);
#2649=AXIS2_PLACEMENT_3D('',#4143,#3036,#3037);
#2650=AXIS2_PLACEMENT_3D('',#4146,#3040,#3041);
#2651=AXIS2_PLACEMENT_3D('',#4147,#3042,#3043);
#2652=AXIS2_PLACEMENT_3D('',#4153,#3047,#3048);
#2653=AXIS2_PLACEMENT_3D('',#4155,#3049,#3050);
#2654=AXIS2_PLACEMENT_3D('',#4157,#3051,#3052);
#2655=AXIS2_PLACEMENT_3D('',#4158,#3053,#3054);
#2656=AXIS2_PLACEMENT_3D('',#4159,#3055,#3056);
#2657=AXIS2_PLACEMENT_3D('',#4161,#3057,#3058);
#2658=AXIS2_PLACEMENT_3D('',#4162,#3059,#3060);
#2659=AXIS2_PLACEMENT_3D('',#4164,#3061,#3062);
#2660=AXIS2_PLACEMENT_3D('',#4166,#3063,#3064);
#2661=AXIS2_PLACEMENT_3D('',#4167,#3065,#3066);
#2662=AXIS2_PLACEMENT_3D('',#4168,#3067,#3068);
#2663=AXIS2_PLACEMENT_3D('',#4170,#3069,#3070);
#2664=AXIS2_PLACEMENT_3D('',#4171,#3071,#3072);
#2665=AXIS2_PLACEMENT_3D('',#4173,#3073,#3074);
#2666=AXIS2_PLACEMENT_3D('',#4175,#3075,#3076);
#2667=AXIS2_PLACEMENT_3D('',#4176,#3077,#3078);
#2668=AXIS2_PLACEMENT_3D('',#4177,#3079,#3080);
#2669=AXIS2_PLACEMENT_3D('',#4179,#3081,#3082);
#2670=AXIS2_PLACEMENT_3D('',#4180,#3083,#3084);
#2671=AXIS2_PLACEMENT_3D('',#4182,#3085,#3086);
#2672=AXIS2_PLACEMENT_3D('',#4184,#3087,#3088);
#2673=AXIS2_PLACEMENT_3D('',#4185,#3089,#3090);
#2674=AXIS2_PLACEMENT_3D('',#4186,#3091,#3092);
#2675=AXIS2_PLACEMENT_3D('',#4188,#3093,#3094);
#2676=AXIS2_PLACEMENT_3D('',#4189,#3095,#3096);
#2677=AXIS2_PLACEMENT_3D('',#4198,#3101,#3102);
#2678=AXIS2_PLACEMENT_3D('',#4204,#3106,#3107);
#2679=AXIS2_PLACEMENT_3D('',#4210,#3111,#3112);
#2680=AXIS2_PLACEMENT_3D('',#4212,#3114,#3115);
#2681=AXIS2_PLACEMENT_3D('',#4214,#3117,#3118);
#2682=AXIS2_PLACEMENT_3D('',#4223,#3123,#3124);
#2683=AXIS2_PLACEMENT_3D('',#4229,#3128,#3129);
#2684=AXIS2_PLACEMENT_3D('',#4235,#3133,#3134);
#2685=AXIS2_PLACEMENT_3D('',#4238,#3137,#3138);
#2686=AXIS2_PLACEMENT_3D('',#4247,#3143,#3144);
#2687=AXIS2_PLACEMENT_3D('',#4253,#3148,#3149);
#2688=AXIS2_PLACEMENT_3D('',#4262,#3154,#3155);
#2689=AXIS2_PLACEMENT_3D('',#4265,#3158,#3159);
#2690=AXIS2_PLACEMENT_3D('',#4267,#3161,#3162);
#2691=AXIS2_PLACEMENT_3D('',#4269,#3164,#3165);
#2692=AXIS2_PLACEMENT_3D('',#4270,#3166,#3167);
#2693=AXIS2_PLACEMENT_3D('',#4279,#3172,#3173);
#2694=AXIS2_PLACEMENT_3D('',#4285,#3177,#3178);
#2695=AXIS2_PLACEMENT_3D('',#4291,#3182,#3183);
#2696=AXIS2_PLACEMENT_3D('',#4293,#3185,#3186);
#2697=AXIS2_PLACEMENT_3D('',#4295,#3188,#3189);
#2698=AXIS2_PLACEMENT_3D('',#4301,#3193,#3194);
#2699=AXIS2_PLACEMENT_3D('',#4307,#3198,#3199);
#2700=AXIS2_PLACEMENT_3D('',#4309,#3201,#3202);
#2701=AXIS2_PLACEMENT_3D('',#4315,#3206,#3207);
#2702=AXIS2_PLACEMENT_3D('',#4321,#3211,#3212);
#2703=AXIS2_PLACEMENT_3D('',#4323,#3214,#3215);
#2704=AXIS2_PLACEMENT_3D('',#4331,#3221,#3222);
#2705=AXIS2_PLACEMENT_3D('',#4332,#3223,#3224);
#2706=AXIS2_PLACEMENT_3D('',#4333,#3225,#3226);
#2707=AXIS2_PLACEMENT_3D('',#4339,#3231,#3232);
#2708=AXIS2_PLACEMENT_3D('',#4342,#3235,#3236);
#2709=AXIS2_PLACEMENT_3D('',#4346,#3239,#3240);
#2710=AXIS2_PLACEMENT_3D('',#4347,#3241,#3242);
#2711=AXIS2_PLACEMENT_3D('',#4348,#3243,#3244);
#2712=AXIS2_PLACEMENT_3D('',#4350,#3246,#3247);
#2713=AXIS2_PLACEMENT_3D('',#4351,#3248,#3249);
#2714=AXIS2_PLACEMENT_3D('',#4352,#3250,#3251);
#2715=DIRECTION('axis',(0.,0.,1.));
#2716=DIRECTION('refdir',(1.,0.,0.));
#2717=DIRECTION('center_axis',(4.39924576995069E-16,0.707106781186548,0.707106781186547));
#2718=DIRECTION('ref_axis',(1.,0.,-7.105427357601E-16));
#2719=DIRECTION('',(-1.,0.,6.22147303207674E-16));
#2720=DIRECTION('',(0.,-0.707106781186547,0.707106781186548));
#2721=DIRECTION('',(1.,0.,-6.22147303207674E-16));
#2722=DIRECTION('',(0.577350269189627,0.577350269189625,-0.577350269189625));
#2723=DIRECTION('center_axis',(-0.707106781186547,0.707106781186548,-8.26364451938828E-17));
#2724=DIRECTION('ref_axis',(0.,0.,1.));
#2725=DIRECTION('',(-1.1686558153949E-16,0.,1.));
#2726=DIRECTION('',(0.577350269189626,0.577350269189626,0.577350269189626));
#2727=DIRECTION('',(1.1686558153949E-16,0.,-1.));
#2728=DIRECTION('center_axis',(-5.27909492394084E-16,0.707106781186547,
-0.707106781186548));
#2729=DIRECTION('ref_axis',(-1.,0.,7.105427357601E-16));
#2730=DIRECTION('',(-1.,0.,7.46576763849209E-16));
#2731=DIRECTION('',(0.,0.707106781186548,0.707106781186547));
#2732=DIRECTION('',(1.,0.,-7.46576763849209E-16));
#2733=DIRECTION('center_axis',(-6.22147303207674E-16,0.,-1.));
#2734=DIRECTION('ref_axis',(1.,0.,-7.105427357601E-16));
#2735=DIRECTION('',(0.,-1.,0.));
#2736=DIRECTION('',(0.,-1.,0.));
#2737=DIRECTION('',(-1.,0.,-1.98254111540206E-16));
#2738=DIRECTION('',(0.,1.,0.));
#2739=DIRECTION('',(-1.,2.22044604925031E-16,6.22147303207674E-16));
#2740=DIRECTION('',(0.,1.,0.));
#2741=DIRECTION('',(1.,0.,-6.22147303207674E-16));
#2742=DIRECTION('center_axis',(1.,0.,1.1686558153949E-16));
#2743=DIRECTION('ref_axis',(0.,0.,1.));
#2744=DIRECTION('',(0.,-1.,0.));
#2745=DIRECTION('',(1.1686558153949E-16,0.,-1.));
#2746=DIRECTION('center_axis',(7.46576763849209E-16,0.,1.));
#2747=DIRECTION('ref_axis',(-1.,0.,7.105427357601E-16));
#2748=DIRECTION('',(0.,-1.,0.));
#2749=DIRECTION('',(-1.,0.,7.46576763849209E-16));
#2750=DIRECTION('',(0.,-1.,0.));
#2751=DIRECTION('',(-1.,2.22044604925031E-16,7.46576763849209E-16));
#2752=DIRECTION('',(5.55111512312578E-17,1.,-4.14433356437765E-32));
#2753=DIRECTION('',(1.,2.31111593326468E-32,-7.46576763849209E-16));
#2754=DIRECTION('',(0.,1.,0.));
#2755=DIRECTION('',(-1.,0.,7.46576763849209E-16));
#2756=DIRECTION('',(0.,-1.,0.));
#2757=DIRECTION('',(1.,0.,0.));
#2758=DIRECTION('center_axis',(0.,-1.,0.));
#2759=DIRECTION('ref_axis',(0.,0.,-1.));
#2760=DIRECTION('',(0.,0.,-1.));
#2761=DIRECTION('',(-1.,0.,0.));
#2762=DIRECTION('',(2.01858731750028E-16,0.,-1.));
#2763=DIRECTION('',(1.,0.,8.88178419700125E-16));
#2764=DIRECTION('',(0.,0.,-1.));
#2765=DIRECTION('center_axis',(1.,0.,-6.23283101543946E-16));
#2766=DIRECTION('ref_axis',(0.,-1.,0.));
#2767=DIRECTION('',(6.23283101543946E-16,0.,1.));
#2768=DIRECTION('',(0.,1.,0.));
#2769=DIRECTION('',(6.23283101543946E-16,0.,1.));
#2770=DIRECTION('center_axis',(1.,0.,0.));
#2771=DIRECTION('ref_axis',(0.,0.,1.));
#2772=DIRECTION('',(0.,0.,-1.));
#2773=DIRECTION('',(0.,1.38396650038774E-31,1.));
#2774=DIRECTION('center_axis',(-1.,0.,0.));
#2775=DIRECTION('ref_axis',(0.,-1.,0.));
#2776=DIRECTION('',(0.,-1.,0.));
#2777=DIRECTION('',(0.,0.,1.));
#2778=DIRECTION('center_axis',(-2.22044604925031E-16,-1.,1.38396650038774E-31));
#2779=DIRECTION('ref_axis',(-1.,0.,7.105427357601E-16));
#2780=DIRECTION('',(1.,-2.22044604925031E-16,0.));
#2781=DIRECTION('',(6.23283101543946E-16,0.,1.));
#2782=DIRECTION('center_axis',(-1.,5.55111512312578E-17,6.23283101543946E-16));
#2783=DIRECTION('ref_axis',(0.,1.,0.));
#2784=DIRECTION('',(-5.55111512312578E-17,-1.,0.));
#2785=DIRECTION('',(6.23283101543946E-16,0.,1.));
#2786=DIRECTION('center_axis',(0.,0.,-1.));
#2787=DIRECTION('ref_axis',(-1.,0.,0.));
#2788=DIRECTION('',(0.,1.,0.));
#2789=DIRECTION('',(1.,0.,0.));
#2790=DIRECTION('',(0.,-1.,0.));
#2791=DIRECTION('center_axis',(-1.,0.,0.));
#2792=DIRECTION('ref_axis',(0.,-1.,0.));
#2793=DIRECTION('',(0.,0.,1.));
#2794=DIRECTION('center_axis',(0.,-1.,0.));
#2795=DIRECTION('ref_axis',(0.,0.,-1.));
#2796=DIRECTION('',(-2.22044604925031E-16,0.,-1.));
#2797=DIRECTION('',(-1.,0.,0.));
#2798=DIRECTION('',(0.,0.,1.));
#2799=DIRECTION('center_axis',(-1.,0.,2.22044604925031E-16));
#2800=DIRECTION('ref_axis',(-3.5527136788005E-16,0.,-1.));
#2801=DIRECTION('',(-2.22044604925031E-16,9.27308682575142E-48,-1.));
#2802=DIRECTION('',(0.,-1.,0.));
#2803=DIRECTION('',(-2.22044604925031E-16,0.,-1.));
#2804=DIRECTION('',(0.,-1.,0.));
#2805=DIRECTION('center_axis',(0.,1.,0.));
#2806=DIRECTION('ref_axis',(1.,0.,-7.105427357601E-16));
#2807=DIRECTION('',(0.,-1.44047950691284E-47,1.));
#2808=DIRECTION('',(1.,0.,0.));
#2809=DIRECTION('',(-1.,0.,0.));
#2810=DIRECTION('',(0.,-1.44047950691284E-47,1.));
#2811=DIRECTION('',(-1.,-2.31111593326468E-32,0.));
#2812=DIRECTION('',(0.,-1.44047950691284E-47,1.));
#2813=DIRECTION('',(1.,2.31111593326468E-32,0.));
#2814=DIRECTION('',(-1.,0.,3.53480050168531E-16));
#2815=DIRECTION('',(1.,0.,-3.53480050168531E-16));
#2816=DIRECTION('',(1.,0.,2.56205313375036E-16));
#2817=DIRECTION('',(-1.,0.,-2.56205313375036E-16));
#2818=DIRECTION('',(-4.44089209850063E-16,0.,1.));
#2819=DIRECTION('',(4.44089209850063E-16,0.,-1.));
#2820=DIRECTION('',(4.264881131182E-16,0.,-1.));
#2821=DIRECTION('',(-4.264881131182E-16,0.,1.));
#2822=DIRECTION('',(-1.,0.,0.));
#2823=DIRECTION('',(1.,0.,0.));
#2824=DIRECTION('',(-1.,0.,9.42613467116083E-16));
#2825=DIRECTION('',(1.,0.,-9.42613467116083E-16));
#2826=DIRECTION('',(-4.264881131182E-16,0.,1.));
#2827=DIRECTION('',(4.264881131182E-16,0.,-1.));
#2828=DIRECTION('center_axis',(-3.53480050168531E-16,0.,-1.));
#2829=DIRECTION('ref_axis',(-1.,0.,3.5527136788005E-16));
#2830=DIRECTION('',(0.,-1.,0.));
#2831=DIRECTION('',(-1.,0.,3.53480050168531E-16));
#2832=DIRECTION('',(0.,-1.,0.));
#2833=DIRECTION('',(-1.,0.,3.53480050168531E-16));
#2834=DIRECTION('',(0.,1.,0.));
#2835=DIRECTION('center_axis',(1.,0.,4.264881131182E-16));
#2836=DIRECTION('ref_axis',(7.105427357601E-16,0.,-1.));
#2837=DIRECTION('',(0.,1.,0.));
#2838=DIRECTION('',(4.264881131182E-16,0.,-1.));
#2839=DIRECTION('center_axis',(2.56205313375036E-16,0.,-1.));
#2840=DIRECTION('ref_axis',(-1.,0.,-1.77635683940025E-16));
#2841=DIRECTION('',(0.,-1.,0.));
#2842=DIRECTION('',(-1.,0.,-2.56205313375036E-16));
#2843=DIRECTION('center_axis',(1.,0.,4.44089209850063E-16));
#2844=DIRECTION('ref_axis',(7.105427357601E-16,0.,-1.));
#2845=DIRECTION('',(0.,-1.,0.));
#2846=DIRECTION('',(4.44089209850063E-16,0.,-1.));
#2847=DIRECTION('center_axis',(0.,0.,1.));
#2848=DIRECTION('ref_axis',(1.,0.,0.));
#2849=DIRECTION('',(0.,-1.,0.));
#2850=DIRECTION('',(1.,0.,0.));
#2851=DIRECTION('center_axis',(1.,0.,4.264881131182E-16));
#2852=DIRECTION('ref_axis',(7.105427357601E-16,0.,-1.));
#2853=DIRECTION('',(0.,1.,0.));
#2854=DIRECTION('',(4.264881131182E-16,0.,-1.));
#2855=DIRECTION('center_axis',(9.42613467116083E-16,0.,1.));
#2856=DIRECTION('ref_axis',(1.,0.,-1.06581410364015E-15));
#2857=DIRECTION('',(0.,-1.,0.));
#2858=DIRECTION('',(1.,0.,-9.42613467116083E-16));
#2859=DIRECTION('',(0.,-1.,0.));
#2860=DIRECTION('',(1.,0.,-9.42613467116083E-16));
#2861=DIRECTION('center_axis',(0.,1.,0.));
#2862=DIRECTION('ref_axis',(0.,0.,1.));
#2863=DIRECTION('',(-4.33257765707378E-16,0.,1.));
#2864=DIRECTION('',(-1.,0.,-8.88178419700125E-16));
#2865=DIRECTION('',(-2.01858731750028E-16,0.,1.));
#2866=DIRECTION('center_axis',(0.,-1.,0.));
#2867=DIRECTION('ref_axis',(0.,0.,-1.));
#2868=DIRECTION('',(0.,0.,-1.));
#2869=DIRECTION('',(-1.,0.,0.));
#2870=DIRECTION('',(2.01858731750028E-16,0.,-1.));
#2871=DIRECTION('',(1.,0.,8.88178419700125E-16));
#2872=DIRECTION('',(0.,0.,-1.));
#2873=DIRECTION('center_axis',(-1.,0.,-4.33257765707378E-16));
#2874=DIRECTION('ref_axis',(-3.5527136788005E-16,0.,1.));
#2875=DIRECTION('',(-4.33257765707378E-16,0.,1.));
#2876=DIRECTION('center_axis',(1.,0.,2.01858731750028E-16));
#2877=DIRECTION('ref_axis',(0.,0.,-1.));
#2878=DIRECTION('',(0.,-1.,0.));
#2879=DIRECTION('',(2.01858731750028E-16,0.,-1.));
#2880=DIRECTION('',(0.,-1.,0.));
#2881=DIRECTION('center_axis',(-8.88178419700125E-16,0.,1.));
#2882=DIRECTION('ref_axis',(1.,0.,8.88178419700125E-16));
#2883=DIRECTION('',(1.,0.,8.88178419700125E-16));
#2884=DIRECTION('',(0.,-1.,0.));
#2885=DIRECTION('center_axis',(-8.88178419700125E-16,0.,1.));
#2886=DIRECTION('ref_axis',(1.,0.,8.88178419700125E-16));
#2887=DIRECTION('',(0.,-1.,0.));
#2888=DIRECTION('center_axis',(0.,0.,-1.));
#2889=DIRECTION('ref_axis',(-1.,0.,0.));
#2890=DIRECTION('',(0.,1.,0.));
#2891=DIRECTION('',(-1.,0.,0.));
#2892=DIRECTION('center_axis',(-1.,0.,0.));
#2893=DIRECTION('ref_axis',(0.,-1.,0.));
#2894=DIRECTION('',(0.,0.,1.));
#2895=DIRECTION('',(0.,-1.,0.));
#2896=DIRECTION('',(0.,0.,-1.));
#2897=DIRECTION('',(0.,-1.,0.));
#2898=DIRECTION('',(0.,0.,1.));
#2899=DIRECTION('',(0.,-1.,0.));
#2900=DIRECTION('',(0.,0.,1.));
#2901=DIRECTION('center_axis',(-1.,0.,0.));
#2902=DIRECTION('ref_axis',(0.,-1.,0.));
#2903=DIRECTION('',(0.,0.,1.));
#2904=DIRECTION('',(0.,1.,0.));
#2905=DIRECTION('',(0.,0.,1.));
#2906=DIRECTION('',(0.,-1.,0.));
#2907=DIRECTION('',(0.,0.,-1.));
#2908=DIRECTION('',(0.,-1.,0.));
#2909=DIRECTION('',(0.,0.,1.));
#2910=DIRECTION('center_axis',(1.,0.,0.));
#2911=DIRECTION('ref_axis',(0.,0.,1.));
#2912=DIRECTION('',(0.,-1.,0.));
#2913=DIRECTION('',(0.,0.,1.));
#2914=DIRECTION('',(0.,-1.,0.));
#2915=DIRECTION('center_axis',(0.,0.,1.));
#2916=DIRECTION('ref_axis',(-1.,0.,0.));
#2917=DIRECTION('',(-1.,0.,0.));
#2918=DIRECTION('center_axis',(1.,0.,0.));
#2919=DIRECTION('ref_axis',(0.,0.,1.));
#2920=DIRECTION('',(0.,1.,0.));
#2921=DIRECTION('',(0.,0.,1.));
#2922=DIRECTION('',(0.,-1.,0.));
#2923=DIRECTION('center_axis',(0.,0.,-1.));
#2924=DIRECTION('ref_axis',(1.,0.,0.));
#2925=DIRECTION('',(1.,0.,0.));
#2926=DIRECTION('center_axis',(0.,0.,-1.));
#2927=DIRECTION('ref_axis',(1.,0.,0.));
#2928=DIRECTION('',(0.,-1.,0.));
#2929=DIRECTION('',(1.,0.,0.));
#2930=DIRECTION('center_axis',(1.,0.,0.));
#2931=DIRECTION('ref_axis',(0.,0.,1.));
#2932=DIRECTION('',(0.,-1.,0.));
#2933=DIRECTION('',(0.,0.,1.));
#2934=DIRECTION('center_axis',(0.,0.,1.));
#2935=DIRECTION('ref_axis',(-1.,0.,0.));
#2936=DIRECTION('',(-1.,0.,0.));
#2937=DIRECTION('center_axis',(1.,0.,2.01858731750028E-16));
#2938=DIRECTION('ref_axis',(0.,0.,-1.));
#2939=DIRECTION('center_axis',(-5.92118946466749E-15,0.,1.));
#2940=DIRECTION('ref_axis',(1.,-5.32907051820075E-16,5.6843418860808E-15));
#2941=DIRECTION('',(5.38289951333409E-16,1.,0.));
#2942=DIRECTION('',(1.,-5.55111512312578E-16,5.92118946466749E-15));
#2943=DIRECTION('',(0.,1.,0.));
#2944=DIRECTION('',(1.,-5.55111512312578E-16,5.92118946466749E-15));
#2945=DIRECTION('center_axis',(1.,0.,0.));
#2946=DIRECTION('ref_axis',(0.,0.,-1.));
#2947=DIRECTION('',(0.,0.,-1.));
#2948=DIRECTION('',(0.,0.,-1.));
#2949=DIRECTION('',(0.,1.,0.));
#2950=DIRECTION('center_axis',(0.,1.,0.));
#2951=DIRECTION('ref_axis',(0.,0.,1.));
#2952=DIRECTION('',(-1.,0.,0.));
#2953=DIRECTION('',(1.,0.,2.53765262771464E-16));
#2954=DIRECTION('',(0.,0.,1.));
#2955=DIRECTION('center_axis',(-1.,0.,-2.01858731750028E-16));
#2956=DIRECTION('ref_axis',(-3.5527136788005E-16,0.,1.));
#2957=DIRECTION('',(5.55111512312578E-16,1.,0.));
#2958=DIRECTION('',(-2.01858731750028E-16,1.12054105855257E-31,1.));
#2959=DIRECTION('',(0.,-1.,0.));
#2960=DIRECTION('',(-2.01858731750028E-16,1.12054105855257E-31,1.));
#2961=DIRECTION('center_axis',(-1.,0.,-2.01858731750028E-16));
#2962=DIRECTION('ref_axis',(-3.5527136788005E-16,0.,1.));
#2963=DIRECTION('',(-5.55111512312578E-16,-1.,0.));
#2964=DIRECTION('',(-2.01858731750028E-16,1.12054105855257E-31,1.));
#2965=DIRECTION('',(0.,1.,0.));
#2966=DIRECTION('',(-2.01858731750028E-16,1.12054105855257E-31,1.));
#2967=DIRECTION('center_axis',(-2.96059473233375E-15,0.,1.));
#2968=DIRECTION('ref_axis',(1.,-5.32907051820075E-16,2.8421709430404E-15));
#2969=DIRECTION('',(5.38289951333409E-16,1.,0.));
#2970=DIRECTION('',(1.,-5.55111512312578E-16,2.96059473233375E-15));
#2971=DIRECTION('',(1.,-5.55111512312578E-16,2.96059473233375E-15));
#2972=DIRECTION('center_axis',(0.,1.,0.));
#2973=DIRECTION('ref_axis',(0.,0.,1.));
#2974=DIRECTION('center_axis',(0.,-1.,0.));
#2975=DIRECTION('ref_axis',(1.,-5.55111512312578E-16,0.));
#2976=DIRECTION('',(-1.,0.,0.));
#2977=DIRECTION('',(4.03717463500057E-16,0.,-1.));
#2978=DIRECTION('',(1.,0.,2.53765262771464E-16));
#2979=DIRECTION('center_axis',(1.,-3.75772290400034E-16,0.));
#2980=DIRECTION('ref_axis',(0.,0.,-1.));
#2981=DIRECTION('',(-3.75772290400034E-16,-1.,4.12413369317617E-32));
#2982=DIRECTION('',(0.,0.,-1.));
#2983=DIRECTION('',(3.75772290400034E-16,1.,0.));
#2984=DIRECTION('center_axis',(0.,0.,-1.));
#2985=DIRECTION('ref_axis',(-1.,0.,0.));
#2986=DIRECTION('',(-1.,0.,0.));
#2987=DIRECTION('',(-3.75772290400034E-16,-1.,0.));
#2988=DIRECTION('',(-1.,2.6178962923507E-16,0.));
#2989=DIRECTION('',(3.97829917157348E-16,1.,0.));
#2990=DIRECTION('',(-1.,0.,0.));
#2991=DIRECTION('',(0.,1.,0.));
#2992=DIRECTION('',(-1.,2.6178962923507E-16,0.));
#2993=DIRECTION('center_axis',(-1.,3.75772290400034E-16,-4.03717463500057E-16));
#2994=DIRECTION('ref_axis',(-3.5527136788005E-16,0.,1.));
#2995=DIRECTION('',(-4.03717463500057E-16,0.,1.));
#2996=DIRECTION('',(3.75772290400034E-16,1.,-4.12413369317617E-32));
#2997=DIRECTION('center_axis',(0.,-1.,0.));
#2998=DIRECTION('ref_axis',(0.,0.,-1.));
#2999=DIRECTION('',(1.,0.,2.53765262771464E-16));
#3000=DIRECTION('center_axis',(-5.55111512312578E-16,-1.,0.));
#3001=DIRECTION('ref_axis',(1.,-5.32907051820075E-16,0.));
#3002=DIRECTION('',(0.,0.,1.));
#3003=DIRECTION('',(1.,1.16350946326698E-16,0.));
#3004=DIRECTION('',(0.,0.,1.));
#3005=DIRECTION('center_axis',(5.55111512312578E-16,1.,0.));
#3006=DIRECTION('ref_axis',(1.,-5.55111512312578E-16,0.));
#3007=DIRECTION('',(0.,0.,1.));
#3008=DIRECTION('',(-1.,2.6178962923507E-16,0.));
#3009=DIRECTION('',(0.,0.,1.));
#3010=DIRECTION('',(-1.,-1.16350946326698E-16,0.));
#3011=DIRECTION('',(0.,0.,-1.));
#3012=DIRECTION('',(-1.,2.6178962923507E-16,0.));
#3013=DIRECTION('',(-2.96059473233375E-15,1.64346021921044E-30,-1.));
#3014=DIRECTION('center_axis',(5.55111512312578E-16,1.,0.));
#3015=DIRECTION('ref_axis',(1.,-5.55111512312578E-16,0.));
#3016=DIRECTION('center_axis',(5.55111512312578E-16,1.,0.));
#3017=DIRECTION('ref_axis',(1.,-5.55111512312578E-16,0.));
#3018=DIRECTION('center_axis',(5.55111512312578E-16,1.,0.));
#3019=DIRECTION('ref_axis',(1.,-5.55111512312578E-16,0.));
#3020=DIRECTION('center_axis',(-1.26882631385732E-16,6.82996454736807E-32,
1.));
#3021=DIRECTION('ref_axis',(1.,-5.32907051820075E-16,0.));
#3022=DIRECTION('',(-1.,0.,0.));
#3023=DIRECTION('',(5.38289951333409E-16,1.,0.));
#3024=DIRECTION('',(1.,-5.55111512312578E-16,1.26882631385732E-16));
#3025=DIRECTION('',(5.38289951333409E-16,1.,0.));
#3026=DIRECTION('',(-1.,0.,0.));
#3027=DIRECTION('center_axis',(-1.,5.38289951333409E-16,0.));
#3028=DIRECTION('ref_axis',(0.,0.,1.));
#3029=DIRECTION('',(5.38289951333409E-16,1.,0.));
#3030=DIRECTION('',(0.,0.,1.));
#3031=DIRECTION('',(5.38289951333409E-16,1.,0.));
#3032=DIRECTION('center_axis',(2.53765262771464E-16,-1.36599290947361E-31,
-1.));
#3033=DIRECTION('ref_axis',(-1.,5.32907051820075E-16,0.));
#3034=DIRECTION('',(5.38289951333409E-16,1.,0.));
#3035=DIRECTION('',(-1.,5.55111512312578E-16,-2.53765262771464E-16));
#3036=DIRECTION('center_axis',(1.,-5.38289951333409E-16,-2.96059473233375E-15));
#3037=DIRECTION('ref_axis',(-2.8421709430404E-15,0.,-1.));
#3038=DIRECTION('',(-5.38289951333409E-16,-1.,0.));
#3039=DIRECTION('',(-2.96059473233375E-15,1.64346021921044E-30,-1.));
#3040=DIRECTION('center_axis',(5.38289951333409E-16,1.,0.));
#3041=DIRECTION('ref_axis',(0.,0.,1.));
#3042=DIRECTION('center_axis',(0.,0.,1.));
#3043=DIRECTION('ref_axis',(1.,0.,0.));
#3044=DIRECTION('',(-0.701296541241006,0.712869666379067,0.));
#3045=DIRECTION('',(0.,1.,0.));
#3046=DIRECTION('',(-1.,0.,0.));
#3047=DIRECTION('center_axis',(-5.55111512312578E-16,-1.,0.));
#3048=DIRECTION('ref_axis',(1.,-7.105427357601E-16,0.));
#3049=DIRECTION('center_axis',(-5.55111512312578E-16,-1.,0.));
#3050=DIRECTION('ref_axis',(1.,-5.55111512312578E-16,0.));
#3051=DIRECTION('center_axis',(-5.55111512312578E-16,-1.,0.));
#3052=DIRECTION('ref_axis',(1.,-5.55111512312578E-16,0.));
#3053=DIRECTION('center_axis',(-5.55111512312578E-16,-1.,0.));
#3054=DIRECTION('ref_axis',(1.,-5.55111512312578E-16,0.));
#3055=DIRECTION('center_axis',(-5.55111512312578E-16,-1.,0.));
#3056=DIRECTION('ref_axis',(1.,-5.55111512312578E-16,0.));
#3057=DIRECTION('center_axis',(0.,-1.,0.));
#3058=DIRECTION('ref_axis',(1.,-5.55111512312578E-16,0.));
#3059=DIRECTION('center_axis',(-5.55111512312578E-16,-1.,0.));
#3060=DIRECTION('ref_axis',(1.,-7.105427357601E-16,0.));
#3061=DIRECTION('center_axis',(-5.55111512312578E-16,-1.,0.));
#3062=DIRECTION('ref_axis',(1.,-5.55111512312578E-16,0.));
#3063=DIRECTION('center_axis',(-5.55111512312578E-16,-1.,0.));
#3064=DIRECTION('ref_axis',(1.,-5.55111512312578E-16,0.));
#3065=DIRECTION('center_axis',(-5.55111512312578E-16,-1.,0.));
#3066=DIRECTION('ref_axis',(1.,-5.55111512312578E-16,0.));
#3067=DIRECTION('center_axis',(-5.55111512312578E-16,-1.,0.));
#3068=DIRECTION('ref_axis',(1.,-5.55111512312578E-16,0.));
#3069=DIRECTION('center_axis',(0.,-1.,0.));
#3070=DIRECTION('ref_axis',(1.,-5.55111512312578E-16,0.));
#3071=DIRECTION('center_axis',(-5.55111512312578E-16,-1.,0.));
#3072=DIRECTION('ref_axis',(1.,-7.105427357601E-16,0.));
#3073=DIRECTION('center_axis',(-5.55111512312578E-16,-1.,0.));
#3074=DIRECTION('ref_axis',(1.,-5.55111512312578E-16,0.));
#3075=DIRECTION('center_axis',(-5.55111512312578E-16,-1.,0.));
#3076=DIRECTION('ref_axis',(1.,-5.55111512312578E-16,0.));
#3077=DIRECTION('center_axis',(-5.55111512312578E-16,-1.,0.));
#3078=DIRECTION('ref_axis',(1.,-5.55111512312578E-16,0.));
#3079=DIRECTION('center_axis',(-5.55111512312578E-16,-1.,0.));
#3080=DIRECTION('ref_axis',(1.,-5.55111512312578E-16,0.));
#3081=DIRECTION('center_axis',(0.,-1.,0.));
#3082=DIRECTION('ref_axis',(1.,-5.55111512312578E-16,0.));
#3083=DIRECTION('center_axis',(-5.55111512312578E-16,-1.,0.));
#3084=DIRECTION('ref_axis',(1.,-7.105427357601E-16,0.));
#3085=DIRECTION('center_axis',(-5.55111512312578E-16,-1.,0.));
#3086=DIRECTION('ref_axis',(1.,-5.55111512312578E-16,0.));
#3087=DIRECTION('center_axis',(-5.55111512312578E-16,-1.,0.));
#3088=DIRECTION('ref_axis',(1.,-5.55111512312578E-16,0.));
#3089=DIRECTION('center_axis',(-5.55111512312578E-16,-1.,0.));
#3090=DIRECTION('ref_axis',(1.,-5.55111512312578E-16,0.));
#3091=DIRECTION('center_axis',(-5.55111512312578E-16,-1.,0.));
#3092=DIRECTION('ref_axis',(1.,-5.55111512312578E-16,0.));
#3093=DIRECTION('center_axis',(0.,-1.,0.));
#3094=DIRECTION('ref_axis',(1.,-5.55111512312578E-16,0.));
#3095=DIRECTION('center_axis',(2.22044604925031E-16,0.,-1.));
#3096=DIRECTION('ref_axis',(1.,0.,3.5527136788005E-16));
#3097=DIRECTION('',(1.,0.,2.22044604925031E-16));
#3098=DIRECTION('',(0.,-1.,0.));
#3099=DIRECTION('',(1.,0.,2.22044604925031E-16));
#3100=DIRECTION('',(7.40148683083438E-16,-1.,1.64346021921044E-31));
#3101=DIRECTION('center_axis',(-1.,0.,-3.21380349233598E-16));
#3102=DIRECTION('ref_axis',(0.,0.,-1.));
#3103=DIRECTION('',(3.21380349233598E-16,0.,-1.));
#3104=DIRECTION('',(0.,-1.,0.));
#3105=DIRECTION('',(3.21380349233598E-16,0.,-1.));
#3106=DIRECTION('center_axis',(0.,0.,1.));
#3107=DIRECTION('ref_axis',(-1.,0.,0.));
#3108=DIRECTION('',(-1.,0.,0.));
#3109=DIRECTION('',(-7.40148683083438E-16,1.,0.));
#3110=DIRECTION('',(-1.,0.,0.));
#3111=DIRECTION('center_axis',(0.,-1.,0.));
#3112=DIRECTION('ref_axis',(0.,0.,-1.));
#3113=DIRECTION('',(0.,0.,1.));
#3114=DIRECTION('center_axis',(0.,1.,0.));
#3115=DIRECTION('ref_axis',(0.,0.,1.));
#3116=DIRECTION('',(0.,0.,-1.));
#3117=DIRECTION('center_axis',(4.91901376904363E-16,0.,1.));
#3118=DIRECTION('ref_axis',(-1.,0.,0.));
#3119=DIRECTION('',(-1.,0.,4.91901376904363E-16));
#3120=DIRECTION('',(0.,-1.,0.));
#3121=DIRECTION('',(1.,0.,-4.91901376904363E-16));
#3122=DIRECTION('',(0.,-1.,0.));
#3123=DIRECTION('center_axis',(1.,0.,0.));
#3124=DIRECTION('ref_axis',(0.,0.,1.));
#3125=DIRECTION('',(0.,0.,1.));
#3126=DIRECTION('',(0.,-1.,0.));
#3127=DIRECTION('',(0.,0.,-1.));
#3128=DIRECTION('center_axis',(-6.14876721130454E-17,0.,-1.));
#3129=DIRECTION('ref_axis',(1.,0.,0.));
#3130=DIRECTION('',(1.,0.,-6.14876721130454E-17));
#3131=DIRECTION('',(0.,-1.,0.));
#3132=DIRECTION('',(-1.,0.,6.14876721130454E-17));
#3133=DIRECTION('center_axis',(-1.,0.,4.10813322814474E-16));
#3134=DIRECTION('ref_axis',(-3.5527136788005E-16,0.,-1.));
#3135=DIRECTION('',(-4.10813322814474E-16,0.,-1.));
#3136=DIRECTION('',(4.10813322814474E-16,0.,1.));
#3137=DIRECTION('center_axis',(0.,-1.,0.));
#3138=DIRECTION('ref_axis',(0.,0.,-1.));
#3139=DIRECTION('',(-1.,0.,0.));
#3140=DIRECTION('',(-3.19201582885337E-16,0.,-1.));
#3141=DIRECTION('',(1.,0.,-2.56959105687084E-16));
#3142=DIRECTION('',(1.27680633154135E-16,0.,1.));
#3143=DIRECTION('center_axis',(0.,-1.,0.));
#3144=DIRECTION('ref_axis',(0.,0.,-1.));
#3145=DIRECTION('',(1.00260258624157E-15,0.,1.));
#3146=DIRECTION('',(1.,0.,0.));
#3147=DIRECTION('',(-1.62781837372977E-16,0.,-1.));
#3148=DIRECTION('center_axis',(0.,1.,0.));
#3149=DIRECTION('ref_axis',(0.,0.,1.));
#3150=DIRECTION('',(-1.,0.,2.56959105687084E-16));
#3151=DIRECTION('',(3.19201582885337E-16,0.,1.));
#3152=DIRECTION('',(1.,0.,0.));
#3153=DIRECTION('',(-1.27680633154135E-16,0.,-1.));
#3154=DIRECTION('center_axis',(-1.,0.,3.19201582885337E-16));
#3155=DIRECTION('ref_axis',(3.5527136788005E-16,0.,1.));
#3156=DIRECTION('',(0.,1.,0.));
#3157=DIRECTION('',(0.,-1.,0.));
#3158=DIRECTION('center_axis',(-2.56959105687084E-16,0.,-1.));
#3159=DIRECTION('ref_axis',(-1.,0.,0.));
#3160=DIRECTION('',(0.,1.,0.));
#3161=DIRECTION('center_axis',(1.,0.,-1.27680633154135E-16));
#3162=DIRECTION('ref_axis',(0.,0.,-1.));
#3163=DIRECTION('',(0.,1.,0.));
#3164=DIRECTION('center_axis',(0.,0.,1.));
#3165=DIRECTION('ref_axis',(1.,0.,0.));
#3166=DIRECTION('center_axis',(8.88178419700125E-17,0.,-1.));
#3167=DIRECTION('ref_axis',(-1.,0.,0.));
#3168=DIRECTION('',(1.,0.,8.88178419700125E-17));
#3169=DIRECTION('',(0.,1.,0.));
#3170=DIRECTION('',(-1.,0.,-8.88178419700125E-17));
#3171=DIRECTION('',(-1.75785312232316E-16,1.,-1.56128720824992E-32));
#3172=DIRECTION('center_axis',(1.,0.,1.1686558153949E-16));
#3173=DIRECTION('ref_axis',(0.,0.,-1.));
#3174=DIRECTION('',(-1.1686558153949E-16,0.,1.));
#3175=DIRECTION('',(0.,1.,0.));
#3176=DIRECTION('',(1.1686558153949E-16,0.,-1.));
#3177=DIRECTION('center_axis',(0.,0.,1.));
#3178=DIRECTION('ref_axis',(1.,0.,0.));
#3179=DIRECTION('',(-1.,0.,0.));
#3180=DIRECTION('',(1.75785312232316E-16,-1.,0.));
#3181=DIRECTION('',(1.,0.,0.));
#3182=DIRECTION('center_axis',(0.,1.,0.));
#3183=DIRECTION('ref_axis',(0.,0.,1.));
#3184=DIRECTION('',(0.,0.,-1.));
#3185=DIRECTION('center_axis',(0.,1.,0.));
#3186=DIRECTION('ref_axis',(0.,0.,1.));
#3187=DIRECTION('',(0.,0.,1.));
#3188=DIRECTION('center_axis',(0.,0.,1.));
#3189=DIRECTION('ref_axis',(-1.,0.,0.));
#3190=DIRECTION('',(0.,-1.,0.));
#3191=DIRECTION('',(1.,0.,0.));
#3192=DIRECTION('',(-1.,0.,0.));
#3193=DIRECTION('center_axis',(0.,0.,-1.));
#3194=DIRECTION('ref_axis',(1.,0.,0.));
#3195=DIRECTION('',(0.,1.,0.));
#3196=DIRECTION('',(1.,0.,0.));
#3197=DIRECTION('',(-1.,0.,0.));
#3198=DIRECTION('center_axis',(0.,-1.,0.));
#3199=DIRECTION('ref_axis',(0.,0.,-1.));
#3200=DIRECTION('',(0.,0.,-1.));
#3201=DIRECTION('center_axis',(0.,0.,1.));
#3202=DIRECTION('ref_axis',(-1.,0.,0.));
#3203=DIRECTION('',(0.,-1.,0.));
#3204=DIRECTION('',(1.,0.,0.));
#3205=DIRECTION('',(-1.,0.,0.));
#3206=DIRECTION('center_axis',(0.,0.,-1.));
#3207=DIRECTION('ref_axis',(1.,0.,0.));
#3208=DIRECTION('',(0.,1.,0.));
#3209=DIRECTION('',(1.,0.,0.));
#3210=DIRECTION('',(-1.,0.,0.));
#3211=DIRECTION('center_axis',(0.,-1.,0.));
#3212=DIRECTION('ref_axis',(0.,0.,-1.));
#3213=DIRECTION('',(0.,0.,-1.));
#3214=DIRECTION('center_axis',(-1.,0.,0.));
#3215=DIRECTION('ref_axis',(0.,-1.,0.));
#3216=DIRECTION('',(0.,0.,1.));
#3217=DIRECTION('',(0.,0.,1.));
#3218=DIRECTION('',(0.,0.,1.));
#3219=DIRECTION('',(0.,-1.,0.));
#3220=DIRECTION('',(0.,0.,1.));
#3221=DIRECTION('center_axis',(0.,-1.,0.));
#3222=DIRECTION('ref_axis',(1.,0.,0.));
#3223=DIRECTION('center_axis',(0.,-1.,0.));
#3224=DIRECTION('ref_axis',(1.,0.,0.));
#3225=DIRECTION('center_axis',(0.,0.,1.));
#3226=DIRECTION('ref_axis',(1.,0.,0.));
#3227=DIRECTION('',(0.708322776867827,0.705888690779397,0.));
#3228=DIRECTION('',(1.,0.,0.));
#3229=DIRECTION('',(1.,0.,0.));
#3230=DIRECTION('',(0.701296541241006,-0.712869666379067,0.));
#3231=DIRECTION('center_axis',(0.,0.,1.));
#3232=DIRECTION('ref_axis',(1.,0.,0.));
#3233=DIRECTION('',(-2.96059473233375E-16,1.,0.));
#3234=DIRECTION('',(0.,1.,0.));
#3235=DIRECTION('center_axis',(0.,0.,1.));
#3236=DIRECTION('ref_axis',(1.,0.,0.));
#3237=DIRECTION('',(-1.,0.,0.));
#3238=DIRECTION('',(-0.708322776867825,-0.705888690779399,0.));
#3239=DIRECTION('center_axis',(-0.712869666379067,-0.701296541241006,0.));
#3240=DIRECTION('ref_axis',(0.701296541241006,-0.712869666379067,0.));
#3241=DIRECTION('center_axis',(0.,-1.,0.));
#3242=DIRECTION('ref_axis',(1.,0.,0.));
#3243=DIRECTION('center_axis',(0.,-1.,0.));
#3244=DIRECTION('ref_axis',(1.,0.,0.));
#3245=DIRECTION('',(0.,0.,1.));
#3246=DIRECTION('center_axis',(0.705888690779397,-0.708322776867827,0.));
#3247=DIRECTION('ref_axis',(0.708322776867827,0.705888690779397,0.));
#3248=DIRECTION('center_axis',(-1.,-1.75785312232316E-16,0.));
#3249=DIRECTION('ref_axis',(1.77635683940025E-16,-1.,0.));
#3250=DIRECTION('center_axis',(1.,7.40148683083438E-16,0.));
#3251=DIRECTION('ref_axis',(-1.4210854715202E-15,1.,0.));
#3252=DIRECTION('',(0.,0.,1.));
#3253=DIRECTION('',(0.,0.,1.));
#3254=DIRECTION('',(0.,0.,-1.));
#3255=DIRECTION('',(-4.67462326157961E-16,0.,1.));
#3256=DIRECTION('',(0.,0.,1.));
#3257=DIRECTION('',(1.,0.,0.));
#3258=DIRECTION('',(1.1686558153949E-16,0.,-1.));
#3259=DIRECTION('',(-1.,0.,-8.88178419700125E-17));
#3260=DIRECTION('',(-2.3373116307898E-16,0.,1.));
#3261=DIRECTION('',(-1.,0.,0.));
#3262=DIRECTION('',(2.3373116307898E-16,0.,-1.));
#3263=DIRECTION('',(1.,0.,2.66453525910038E-16));
#3264=DIRECTION('',(-4.67462326157961E-16,0.,1.));
#3265=DIRECTION('',(2.3373116307898E-16,0.,-1.));
#3266=DIRECTION('',(-2.3373116307898E-16,0.,1.));
#3267=DIRECTION('',(1.,0.,-2.2204460492503E-15));
#3268=DIRECTION('',(0.,0.,-1.));
#3269=DIRECTION('',(-1.,0.,0.));
#3270=DIRECTION('',(-2.3373116307898E-16,0.,1.));
#3271=DIRECTION('',(-1.,0.,0.));
#3272=DIRECTION('',(4.6746232615796E-16,0.,-1.));
#3273=DIRECTION('',(1.,0.,2.22044604925032E-15));
#3274=DIRECTION('',(-2.3373116307898E-16,0.,1.));
#3275=DIRECTION('',(-2.3373116307898E-16,0.,1.));
#3276=DIRECTION('',(4.6746232615796E-16,0.,-1.));
#3277=DIRECTION('',(-2.3373116307898E-16,0.,1.));
#3278=DIRECTION('',(2.3373116307898E-16,0.,-1.));
#3279=DIRECTION('',(0.,0.,1.));
#3280=DIRECTION('',(1.,0.,-6.22147303207674E-16));
#3281=DIRECTION('',(0.,0.,1.));
#3282=DIRECTION('',(-1.,0.,7.46576763849209E-16));
#3283=DIRECTION('',(2.3373116307898E-16,0.,-1.));
#3284=DIRECTION('',(0.,0.,-1.));
#3285=DIRECTION('',(1.,0.,0.));
#3286=DIRECTION('',(0.,0.,-1.));
#3287=DIRECTION('',(-1.,0.,0.));
#3288=DIRECTION('',(0.,0.,1.));
#3289=DIRECTION('',(-1.,0.,9.42613467116083E-16));
#3290=DIRECTION('',(4.33257765707378E-16,0.,-1.));
#3291=DIRECTION('',(1.,0.,-4.71306733558042E-16));
#3292=DIRECTION('',(-4.33257765707378E-16,0.,1.));
#3293=DIRECTION('',(-1.,0.,0.));
#3294=DIRECTION('',(0.,0.,-1.));
#3295=DIRECTION('',(1.,0.,3.41607084500048E-16));
#3296=DIRECTION('',(-3.5527136788005E-16,0.,1.));
#3297=DIRECTION('',(-8.88178419700125E-16,0.,-1.));
#3298=DIRECTION('',(1.,0.,0.));
#3299=DIRECTION('',(0.,0.,1.));
#3300=DIRECTION('',(-1.,0.,0.));
#3301=DIRECTION('',(-1.,0.,0.));
#3302=DIRECTION('',(-3.19201582885337E-16,0.,-1.));
#3303=DIRECTION('',(1.,0.,-2.37193020634231E-16));
#3304=DIRECTION('',(1.27680633154135E-16,0.,1.));
#3305=DIRECTION('',(1.,0.,0.));
#3306=DIRECTION('',(4.4408920985006E-15,0.,1.));
#3307=DIRECTION('',(-1.,0.,0.));
#3308=DIRECTION('',(-2.2204460492503E-15,0.,-1.));
#3309=DIRECTION('',(-1.,0.,0.));
#3310=DIRECTION('',(-1.77635683940026E-14,0.,-1.));
#3311=DIRECTION('',(1.,0.,0.));
#3312=DIRECTION('',(0.,0.,1.));
#3313=DIRECTION('',(1.,0.,-8.19835628173938E-17));
#3314=DIRECTION('',(0.,0.,1.));
#3315=DIRECTION('',(-1.,0.,4.91901376904363E-16));
#3316=DIRECTION('',(-4.10813322814474E-16,0.,-1.));
#3317=DIRECTION('',(-1.,0.,0.));
#3318=DIRECTION('',(3.19201582885337E-16,0.,1.));
#3319=DIRECTION('',(1.,0.,0.));
#3320=DIRECTION('',(-4.30922136895204E-16,0.,-1.));
#3321=DIRECTION('',(-1.,0.,0.));
#3322=DIRECTION('',(3.83041899462404E-16,0.,1.));
#3323=DIRECTION('',(1.,0.,0.));
#3324=DIRECTION('',(-1.27680633154135E-16,0.,-1.));
#3325=DIRECTION('',(-1.,5.55111512312578E-16,0.));
#3326=DIRECTION('',(-1.,5.70971841235795E-16,-1.26882631385732E-16));
#3327=DIRECTION('',(0.,0.,-1.));
#3328=DIRECTION('',(1.,-5.70971841235795E-16,2.53765262771464E-16));
#3329=DIRECTION('',(2.96059473233375E-15,0.,1.));
#3330=DIRECTION('',(-1.,5.52666995051814E-16,0.));
#3331=DIRECTION('',(1.,-5.3828995133341E-16,2.69144975666705E-16));
#3332=DIRECTION('',(0.,0.,1.));
#3333=DIRECTION('',(-1.,5.38289951333409E-16,-1.34572487833352E-16));
#3334=DIRECTION('',(4.03717463500057E-16,0.,-1.));
#3335=DIRECTION('',(1.,-7.40148683083436E-16,-5.92118946466749E-15));
#3336=DIRECTION('',(0.,0.,1.));
#3337=DIRECTION('',(-1.,7.40148683083436E-16,-5.92118946466749E-15));
#3338=DIRECTION('',(0.,0.,-1.));
#3339=DIRECTION('',(-1.,7.40148683083436E-16,0.));
#3340=DIRECTION('',(-2.01858731750029E-16,0.,1.));
#3341=DIRECTION('',(1.,-7.40148683083438E-16,2.96059473233375E-15));
#3342=DIRECTION('',(4.03717463500057E-16,0.,-1.));
#3343=CARTESIAN_POINT('',(0.,0.,0.));
#3344=CARTESIAN_POINT('Origin',(36.1021267152116,34.6832705792778,-15.61875));
#3345=CARTESIAN_POINT('',(58.1021267152116,38.0645205792778,-19.));
#3346=CARTESIAN_POINT('',(45.9471453932811,38.0645205792778,-19.));
#3347=CARTESIAN_POINT('',(36.1021267152116,38.0645205792778,-19.));
#3348=CARTESIAN_POINT('',(45.9471453932811,31.3020205792778,-12.2375));
#3349=CARTESIAN_POINT('',(45.9471453932811,28.0250205792778,-8.96049999999999));
#3350=CARTESIAN_POINT('',(51.3396267152116,31.3020205792778,-12.2375));
#3351=CARTESIAN_POINT('',(36.1021267152116,31.3020205792778,-12.2375));
#3352=CARTESIAN_POINT('',(51.3396267152116,31.3020205792778,-12.2375));
#3353=CARTESIAN_POINT('Origin',(54.7208767152116,34.6832705792778,-9.49999999999999));
#3354=CARTESIAN_POINT('',(51.3396267152116,31.3020205792778,12.2375));
#3355=CARTESIAN_POINT('',(51.3396267152116,31.3020205792778,-9.5));
#3356=CARTESIAN_POINT('',(58.1021267152116,38.0645205792778,19.));
#3357=CARTESIAN_POINT('',(51.3396267152116,31.3020205792778,12.2375));
#3358=CARTESIAN_POINT('',(58.1021267152116,38.0645205792778,-9.49999999999999));
#3359=CARTESIAN_POINT('Origin',(45.0246360542464,34.6832705792778,15.61875));
#3360=CARTESIAN_POINT('',(45.9471453932811,31.3020205792778,12.2375));
#3361=CARTESIAN_POINT('',(45.0246360542464,31.3020205792778,12.2375));
#3362=CARTESIAN_POINT('',(45.9471453932811,38.0645205792778,19.));
#3363=CARTESIAN_POINT('',(45.9471453932811,28.0250205792778,8.96050000000001));
#3364=CARTESIAN_POINT('',(45.0246360542464,38.0645205792778,19.));
#3365=CARTESIAN_POINT('Origin',(28.1021267152116,26.6690205792778,-19.));
#3366=CARTESIAN_POINT('',(45.9471453932811,29.6690205792778,-19.));
#3367=CARTESIAN_POINT('',(45.9471453932811,26.6690205792778,-19.));
#3368=CARTESIAN_POINT('',(58.1021267152116,54.6395205792778,-19.));
#3369=CARTESIAN_POINT('',(58.1021267152116,54.6395205792778,-19.));
#3370=CARTESIAN_POINT('',(52.4476360542464,54.6395205792778,-19.));
#3371=CARTESIAN_POINT('',(58.1021267152116,54.6395205792778,-19.));
#3372=CARTESIAN_POINT('',(52.4476360542464,44.6395205792778,-19.));
#3373=CARTESIAN_POINT('',(52.4476360542464,54.6395205792778,-19.));
#3374=CARTESIAN_POINT('',(30.1021267152116,44.6395205792778,-19.));
#3375=CARTESIAN_POINT('',(33.063381384729,44.6395205792778,-19.));
#3376=CARTESIAN_POINT('',(30.1021267152116,29.6690205792778,-19.));
#3377=CARTESIAN_POINT('',(30.1021267152116,26.6690205792778,-19.));
#3378=CARTESIAN_POINT('',(33.063381384729,29.6690205792778,-19.));
#3379=CARTESIAN_POINT('Origin',(58.1021267152116,54.6395205792778,-19.));
#3380=CARTESIAN_POINT('',(58.1021267152116,54.6395205792778,19.));
#3381=CARTESIAN_POINT('',(58.1021267152116,54.6395205792778,19.));
#3382=CARTESIAN_POINT('',(58.1021267152116,54.6395205792778,19.));
#3383=CARTESIAN_POINT('Origin',(45.9471453932811,26.6690205792778,19.));
#3384=CARTESIAN_POINT('',(45.9471453932811,29.6690205792778,19.));
#3385=CARTESIAN_POINT('',(45.9471453932811,26.6690205792778,19.));
#3386=CARTESIAN_POINT('',(30.1021267152116,29.6690205792778,19.));
#3387=CARTESIAN_POINT('',(41.9858907237638,29.6690205792778,19.));
#3388=CARTESIAN_POINT('',(30.1021267152116,44.6395205792778,19.));
#3389=CARTESIAN_POINT('',(30.1021267152116,26.6690205792778,19.));
#3390=CARTESIAN_POINT('',(28.0246360542464,44.6395205792778,19.));
#3391=CARTESIAN_POINT('',(39.1303860542464,44.6395205792778,19.));
#3392=CARTESIAN_POINT('',(28.0246360542464,54.6395205792778,19.));
#3393=CARTESIAN_POINT('',(28.0246360542464,47.1395205792778,19.));
#3394=CARTESIAN_POINT('',(29.1021267152116,54.6395205792778,19.));
#3395=CARTESIAN_POINT('',(34.1303860542464,54.6395205792778,19.));
#3396=CARTESIAN_POINT('',(29.1021267152116,50.9116334170579,19.));
#3397=CARTESIAN_POINT('',(29.1021267152116,64.2755769981678,19.));
#3398=CARTESIAN_POINT('',(49.9471453932811,50.9116334170579,19.));
#3399=CARTESIAN_POINT('',(39.8803860542464,50.9116334170579,19.));
#3400=CARTESIAN_POINT('',(49.9471453932811,54.6395205792778,19.));
#3401=CARTESIAN_POINT('',(49.9471453932811,64.2755769981678,19.));
#3402=CARTESIAN_POINT('',(30.1021267152116,54.6395205792778,19.));
#3403=CARTESIAN_POINT('Origin',(44.1021267152116,31.3020205792778,6.66133814775094E-15));
#3404=CARTESIAN_POINT('',(45.9471453932811,31.3020205792778,-11.));
#3405=CARTESIAN_POINT('',(45.9471453932811,31.3020205792778,3.33066907387547E-15));
#3406=CARTESIAN_POINT('',(50.9471453932811,31.3020205792778,-11.));
#3407=CARTESIAN_POINT('',(47.5246360542464,31.3020205792778,-11.));
#3408=CARTESIAN_POINT('',(50.9471453932811,31.3020205792778,11.));
#3409=CARTESIAN_POINT('',(50.9471453932811,31.3020205792778,5.50000000000001));
#3410=CARTESIAN_POINT('',(45.9471453932811,31.3020205792778,11.));
#3411=CARTESIAN_POINT('',(45.0246360542463,31.3020205792778,11.));
#3412=CARTESIAN_POINT('',(45.9471453932811,31.3020205792778,3.33066907387547E-15));
#3413=CARTESIAN_POINT('Origin',(52.4476360542464,54.6395205792778,-19.));
#3414=CARTESIAN_POINT('',(52.4476360542463,54.6395205792778,-54.5625012));
#3415=CARTESIAN_POINT('',(52.4476360542464,54.6395205792778,-19.));
#3416=CARTESIAN_POINT('',(52.4476360542463,44.6395205792778,-54.5625012));
#3417=CARTESIAN_POINT('',(52.4476360542463,46.2755769981678,-54.5625012));
#3418=CARTESIAN_POINT('',(52.4476360542464,44.6395205792778,-19.));
#3419=CARTESIAN_POINT('Origin',(30.1021267152116,26.6690205792778,-19.));
#3420=CARTESIAN_POINT('',(30.1021267152116,29.6690205792778,-9.49999999999999));
#3421=CARTESIAN_POINT('',(30.1021267152116,44.6395205792778,-19.));
#3422=CARTESIAN_POINT('Origin',(45.9471453932811,23.6690205792778,0.));
#3423=CARTESIAN_POINT('',(45.9471453932811,29.6690205792778,11.));
#3424=CARTESIAN_POINT('',(45.9471453932811,21.7551227435526,11.));
#3425=CARTESIAN_POINT('',(45.9471453932811,29.6690205792778,4.44089209850063E-15));
#3426=CARTESIAN_POINT('Origin',(38.0246360542464,44.6395205792778,-19.));
#3427=CARTESIAN_POINT('',(28.0246360542463,44.6395205792778,-54.5625012));
#3428=CARTESIAN_POINT('',(39.6474208304899,44.6395205792778,-54.5625012));
#3429=CARTESIAN_POINT('',(28.0246360542464,44.6395205792778,-19.));
#3430=CARTESIAN_POINT('Origin',(28.0246360542464,44.6395205792778,-19.));
#3431=CARTESIAN_POINT('',(28.0246360542463,54.6395205792778,-54.5625012));
#3432=CARTESIAN_POINT('',(28.0246360542463,41.2755769981678,-54.5625012));
#3433=CARTESIAN_POINT('',(28.0246360542464,54.6395205792778,-19.));
#3434=CARTESIAN_POINT('Origin',(50.9471453932811,19.8412249078275,-11.));
#3435=CARTESIAN_POINT('',(45.9471453932811,29.6690205792778,-11.));
#3436=CARTESIAN_POINT('',(45.9471453932811,21.7551227435526,-11.));
#3437=CARTESIAN_POINT('',(50.9471453932811,29.6690205792778,-11.));
#3438=CARTESIAN_POINT('',(44.4858907237638,29.6690205792778,-11.));
#3439=CARTESIAN_POINT('',(50.9471453932811,26.6690205792778,-11.));
#3440=CARTESIAN_POINT('Origin',(45.9471453932811,23.6690205792778,0.));
#3441=CARTESIAN_POINT('',(45.9471453932811,29.6690205792778,4.44089209850063E-15));
#3442=CARTESIAN_POINT('Origin',(39.5246360542463,50.9116334170579,-4.44089209850063E-15));
#3443=CARTESIAN_POINT('',(29.1021267152116,50.9116334170579,20.));
#3444=CARTESIAN_POINT('',(29.1021267152116,50.9116334170579,20.));
#3445=CARTESIAN_POINT('',(49.9471453932811,50.9116334170579,20.));
#3446=CARTESIAN_POINT('',(49.9471453932811,50.9116334170579,20.));
#3447=CARTESIAN_POINT('',(49.9471453932811,50.9116334170579,-20.));
#3448=CARTESIAN_POINT('Origin',(29.1021267152116,78.9116334170579,20.));
#3449=CARTESIAN_POINT('',(29.1021267152116,54.6395205792778,-20.));
#3450=CARTESIAN_POINT('',(29.1021267152116,54.6395205792778,0.500000000000001));
#3451=CARTESIAN_POINT('',(29.1021267152116,78.9116334170579,-20.));
#3452=CARTESIAN_POINT('',(29.1021267152116,78.9116334170579,-20.));
#3453=CARTESIAN_POINT('',(29.1021267152116,78.9116334170579,20.));
#3454=CARTESIAN_POINT('',(29.1021267152116,78.9116334170579,10.));
#3455=CARTESIAN_POINT('',(29.1021267152116,78.9116334170579,20.));
#3456=CARTESIAN_POINT('Origin',(30.1021267152115,54.6395205792778,-19.));
#3457=CARTESIAN_POINT('',(49.9471453932811,54.6395205792778,-20.));
#3458=CARTESIAN_POINT('',(49.9471453932811,54.6395205792778,-12.));
#3459=CARTESIAN_POINT('',(49.9471453932811,54.6395205792778,-19.5));
#3460=CARTESIAN_POINT('',(29.6021267152116,54.6395205792778,-20.));
#3461=CARTESIAN_POINT('',(35.6861661609725,54.6395205792778,-54.5625012));
#3462=CARTESIAN_POINT('',(49.9471453932811,54.6395205792778,12.));
#3463=CARTESIAN_POINT('',(49.9471453932811,54.6395205792778,-19.5));
#3464=CARTESIAN_POINT('',(51.9471453932811,54.6395205792778,12.));
#3465=CARTESIAN_POINT('',(39.9858907237638,54.6395205792778,12.));
#3466=CARTESIAN_POINT('',(51.9471453932811,54.6395205792778,-12.));
#3467=CARTESIAN_POINT('',(51.9471453932811,54.6395205792778,-15.5));
#3468=CARTESIAN_POINT('',(37.9858907237637,54.6395205792778,-12.));
#3469=CARTESIAN_POINT('Ctrl Pts',(45.9471453932811,22.1090205792778,-20.5));
#3470=CARTESIAN_POINT('Ctrl Pts',(46.4471533200599,22.1090205792778,-20.5));
#3471=CARTESIAN_POINT('Ctrl Pts',(46.9471612468387,22.1090205792778,-20.5));
#3472=CARTESIAN_POINT('Ctrl Pts',(47.4471691736175,22.1090205792778,-20.5));
#3473=CARTESIAN_POINT('Ctrl Pts',(45.9471453932811,22.0013088311547,-20.5));
#3474=CARTESIAN_POINT('Ctrl Pts',(46.4471533200599,22.0013088311547,-20.5));
#3475=CARTESIAN_POINT('Ctrl Pts',(46.9471612468387,22.0013088311547,-20.5));
#3476=CARTESIAN_POINT('Ctrl Pts',(47.4471691736175,22.0013088311547,-20.5));
#3477=CARTESIAN_POINT('Ctrl Pts',(45.9471453932811,21.7881053614186,-20.4987814573891));
#3478=CARTESIAN_POINT('Ctrl Pts',(46.4471533200599,21.7881053614186,-20.4987814573891));
#3479=CARTESIAN_POINT('Ctrl Pts',(46.9471612468387,21.7881053614186,-20.4987814573891));
#3480=CARTESIAN_POINT('Ctrl Pts',(47.4471691736175,21.7881053614186,-20.4987814573891));
#3481=CARTESIAN_POINT('Ctrl Pts',(45.9471453932812,21.4708629025781,-20.4280862198852));
#3482=CARTESIAN_POINT('Ctrl Pts',(46.4471533200599,21.4708629025781,-20.4280862198852));
#3483=CARTESIAN_POINT('Ctrl Pts',(46.9471612468387,21.4708629025781,-20.4280862198852));
#3484=CARTESIAN_POINT('Ctrl Pts',(47.4471691736175,21.4708629025781,-20.4280862198852));
#3485=CARTESIAN_POINT('Ctrl Pts',(45.9471453932812,21.1680918208047,-20.258621544343));
#3486=CARTESIAN_POINT('Ctrl Pts',(46.4471533200599,21.1680918208047,-20.258621544343));
#3487=CARTESIAN_POINT('Ctrl Pts',(46.9471612468387,21.1680918208047,-20.258621544343));
#3488=CARTESIAN_POINT('Ctrl Pts',(47.4471691736175,21.1680918208047,-20.258621544343));
#3489=CARTESIAN_POINT('Ctrl Pts',(45.9471453932811,20.9102136266084,-20.000895264236));
#3490=CARTESIAN_POINT('Ctrl Pts',(46.4471533200599,20.9102136266084,-20.000895264236));
#3491=CARTESIAN_POINT('Ctrl Pts',(46.9471612468387,20.9102136266084,-20.000895264236));
#3492=CARTESIAN_POINT('Ctrl Pts',(47.4471691736175,20.9102136266084,-20.000895264236));
#3493=CARTESIAN_POINT('Ctrl Pts',(45.9471453932812,20.7411802882269,-19.6982480147297));
#3494=CARTESIAN_POINT('Ctrl Pts',(46.4471533200599,20.7411802882269,-19.6982480147297));
#3495=CARTESIAN_POINT('Ctrl Pts',(46.9471612468387,20.7411802882269,-19.6982480147297));
#3496=CARTESIAN_POINT('Ctrl Pts',(47.4471691736175,20.7411802882269,-19.6982480147297));
#3497=CARTESIAN_POINT('Ctrl Pts',(45.9471453932811,20.6699907841668,-19.3808191567096));
#3498=CARTESIAN_POINT('Ctrl Pts',(46.4471533200599,20.6699907841668,-19.3808191567096));
#3499=CARTESIAN_POINT('Ctrl Pts',(46.9471612468387,20.6699907841668,-19.3808191567096));
#3500=CARTESIAN_POINT('Ctrl Pts',(47.4471691736175,20.6699907841668,-19.3808191567096));
#3501=CARTESIAN_POINT('Ctrl Pts',(45.9471453932811,20.6690205792778,-19.1677117481231));
#3502=CARTESIAN_POINT('Ctrl Pts',(46.4471533200599,20.6690205792778,-19.1677117481231));
#3503=CARTESIAN_POINT('Ctrl Pts',(46.9471612468387,20.6690205792778,-19.1677117481231));
#3504=CARTESIAN_POINT('Ctrl Pts',(47.4471691736175,20.6690205792778,-19.1677117481231));
#3505=CARTESIAN_POINT('Ctrl Pts',(45.9471453932811,20.6690205792778,-19.06));
#3506=CARTESIAN_POINT('Ctrl Pts',(46.4471533200599,20.6690205792778,-19.06));
#3507=CARTESIAN_POINT('Ctrl Pts',(46.9471612468387,20.6690205792778,-19.06));
#3508=CARTESIAN_POINT('Ctrl Pts',(47.4471691736175,20.6690205792778,-19.06));
#3509=CARTESIAN_POINT('',(47.4471453932812,22.1090205792778,-20.5));
#3510=CARTESIAN_POINT('',(45.9471453932811,22.1090205792778,-20.5));
#3511=CARTESIAN_POINT('',(42.7358907237638,22.1090205792778,-20.5));
#3512=CARTESIAN_POINT('',(45.9471453932811,20.6690205792778,-19.06));
#3513=CARTESIAN_POINT('Ctrl Pts',(45.9471453932811,22.1090205792778,-20.5));
#3514=CARTESIAN_POINT('Ctrl Pts',(45.9471453932811,22.0013088311547,-20.5));
#3515=CARTESIAN_POINT('Ctrl Pts',(45.9471453932811,21.8947070962867,-20.4993907286946));
#3516=CARTESIAN_POINT('Ctrl Pts',(45.9471453932811,21.7885324857126,-20.4873035534579));
#3517=CARTESIAN_POINT('Ctrl Pts',(45.9471453932811,21.6823578751385,-20.4752163782212));
#3518=CARTESIAN_POINT('Ctrl Pts',(45.9471453932811,21.5766103888583,-20.4516512990532));
#3519=CARTESIAN_POINT('Ctrl Pts',(45.9471453932812,21.4732747987559,-20.4116246468788));
#3520=CARTESIAN_POINT('Ctrl Pts',(45.9471453932812,21.3699392086536,-20.3715979947045));
#3521=CARTESIAN_POINT('Ctrl Pts',(45.9471453932812,21.2690155147292,-20.3151097695238));
#3522=CARTESIAN_POINT('Ctrl Pts',(45.9471453932812,21.1755739687342,-20.2439112769156));
#3523=CARTESIAN_POINT('Ctrl Pts',(45.9471453932812,21.0821324227393,-20.1727127843074));
#3524=CARTESIAN_POINT('Ctrl Pts',(45.9471453932811,20.9961730246739,-20.0868040242717));
#3525=CARTESIAN_POINT('Ctrl Pts',(45.9471453932811,20.9250211025776,-19.9934084360028));
#3526=CARTESIAN_POINT('Ctrl Pts',(45.9471453932811,20.8538691804812,-19.9000128477339));
#3527=CARTESIAN_POINT('Ctrl Pts',(45.9471453932811,20.7975247343541,-19.7991304312318));
#3528=CARTESIAN_POINT('Ctrl Pts',(45.9471453932811,20.7574875939471,-19.6957844133107));
#3529=CARTESIAN_POINT('Ctrl Pts',(45.9471453932811,20.7174504535402,-19.5924383953896));
#3530=CARTESIAN_POINT('Ctrl Pts',(45.9471453932811,20.6937206188535,-19.4866287760496));
#3531=CARTESIAN_POINT('Ctrl Pts',(45.9471453932811,20.6816131502879,-19.380447114233));
#3532=CARTESIAN_POINT('Ctrl Pts',(45.9471453932811,20.6695056817223,-19.2742654524163));
#3533=CARTESIAN_POINT('Ctrl Pts',(45.9471453932811,20.6690205792778,-19.1677117481231));
#3534=CARTESIAN_POINT('Ctrl Pts',(45.9471453932811,20.6690205792778,-19.06));
#3535=CARTESIAN_POINT('',(46.0071453932811,20.6690205792778,-19.06));
#3536=CARTESIAN_POINT('',(42.7358907237638,20.6690205792778,-19.06));
#3537=CARTESIAN_POINT('Ctrl Pts',(46.0071453932811,20.6690205792778,-19.06));
#3538=CARTESIAN_POINT('Ctrl Pts',(46.0106341755612,20.6690205792778,-19.0634887820217));
#3539=CARTESIAN_POINT('Ctrl Pts',(46.0141173447919,20.66902057966,-19.0669719513815));
#3540=CARTESIAN_POINT('Ctrl Pts',(46.2676585468337,20.6690554760097,-19.3205131571817));
#3541=CARTESIAN_POINT('Ctrl Pts',(46.5958196881382,20.6715231496779,-19.648674294857));
#3542=CARTESIAN_POINT('Ctrl Pts',(47.0428849130284,21.0000062802979,-20.0957395197472));
#3543=CARTESIAN_POINT('Ctrl Pts',(47.1522984023068,21.1126860399248,-20.2051530090256));
#3544=CARTESIAN_POINT('Ctrl Pts',(47.3266251064256,21.3744302307713,-20.3794797131444));
#3545=CARTESIAN_POINT('Ctrl Pts',(47.3688287773503,21.491776534233,-20.4216833857215));
#3546=CARTESIAN_POINT('Ctrl Pts',(47.4471453925101,21.7628807464212,-20.500000000771));
#3547=CARTESIAN_POINT('Ctrl Pts',(47.4471453932812,21.9411771401565,-20.5));
#3548=CARTESIAN_POINT('Ctrl Pts',(47.4471453932812,22.1090205792778,-20.5));
#3549=CARTESIAN_POINT('Ctrl Pts',(46.0071453932811,22.1090205792778,-12.5));
#3550=CARTESIAN_POINT('Ctrl Pts',(48.1538200049777,22.1090205792778,-12.5));
#3551=CARTESIAN_POINT('Ctrl Pts',(50.3004946166742,22.1090205792778,-12.5));
#3552=CARTESIAN_POINT('Ctrl Pts',(52.4471692283708,22.1090205792778,-12.5));
#3553=CARTESIAN_POINT('Ctrl Pts',(46.0071453932811,22.0013088311547,-12.5));
#3554=CARTESIAN_POINT('Ctrl Pts',(48.1538200049777,22.0013088311547,-12.5));
#3555=CARTESIAN_POINT('Ctrl Pts',(50.3004946166742,22.0013088311547,-12.5));
#3556=CARTESIAN_POINT('Ctrl Pts',(52.4471692283708,22.0013088311547,-12.5));
#3557=CARTESIAN_POINT('Ctrl Pts',(46.0071453932811,21.7881054630301,-12.4987817555179));
#3558=CARTESIAN_POINT('Ctrl Pts',(48.1538200049777,21.7881054630301,-12.4987817555179));
#3559=CARTESIAN_POINT('Ctrl Pts',(50.3004946166742,21.7881054630301,-12.4987817555179));
#3560=CARTESIAN_POINT('Ctrl Pts',(52.4471692283708,21.7881054630301,-12.4987817555179));
#3561=CARTESIAN_POINT('Ctrl Pts',(46.0071453932811,21.4708629098563,-12.4280863777019));
#3562=CARTESIAN_POINT('Ctrl Pts',(48.1538200049777,21.4708629098563,-12.4280863777019));
#3563=CARTESIAN_POINT('Ctrl Pts',(50.3004946166742,21.4708629098563,-12.4280863777019));
#3564=CARTESIAN_POINT('Ctrl Pts',(52.4471692283708,21.4708629098563,-12.4280863777019));
#3565=CARTESIAN_POINT('Ctrl Pts',(46.0071453932811,21.168091828227,-12.2586218316995));
#3566=CARTESIAN_POINT('Ctrl Pts',(48.1538200049777,21.168091828227,-12.2586218316995));
#3567=CARTESIAN_POINT('Ctrl Pts',(50.3004946166742,21.168091828227,-12.2586218316995));
#3568=CARTESIAN_POINT('Ctrl Pts',(52.4471692283708,21.168091828227,-12.2586218316995));
#3569=CARTESIAN_POINT('Ctrl Pts',(46.0071453932811,20.9102135519728,-12.0008954101322));
#3570=CARTESIAN_POINT('Ctrl Pts',(48.1538200049777,20.9102135519728,-12.0008954101322));
#3571=CARTESIAN_POINT('Ctrl Pts',(50.3004946166742,20.9102135519728,-12.0008954101322));
#3572=CARTESIAN_POINT('Ctrl Pts',(52.4471692283708,20.9102135519728,-12.0008954101322));
#3573=CARTESIAN_POINT('Ctrl Pts',(46.0071453932811,20.7411800897618,-11.6982480533099));
#3574=CARTESIAN_POINT('Ctrl Pts',(48.1538200049777,20.7411800897618,-11.6982480533099));
#3575=CARTESIAN_POINT('Ctrl Pts',(50.3004946166743,20.7411800897618,-11.6982480533099));
#3576=CARTESIAN_POINT('Ctrl Pts',(52.4471692283708,20.7411800897618,-11.6982480533099));
#3577=CARTESIAN_POINT('Ctrl Pts',(46.0071453932811,20.6699906654182,-11.3808191951432));
#3578=CARTESIAN_POINT('Ctrl Pts',(48.1538200049777,20.6699906654182,-11.3808191951432));
#3579=CARTESIAN_POINT('Ctrl Pts',(50.3004946166742,20.6699906654182,-11.3808191951432));
#3580=CARTESIAN_POINT('Ctrl Pts',(52.4471692283708,20.6699906654182,-11.3808191951432));
#3581=CARTESIAN_POINT('Ctrl Pts',(46.0071453932811,20.6690205792778,-11.1677117481231));
#3582=CARTESIAN_POINT('Ctrl Pts',(48.1538200049777,20.6690205792778,-11.1677117481231));
#3583=CARTESIAN_POINT('Ctrl Pts',(50.3004946166742,20.6690205792778,-11.1677117481231));
#3584=CARTESIAN_POINT('Ctrl Pts',(52.4471692283708,20.6690205792778,-11.1677117481231));
#3585=CARTESIAN_POINT('Ctrl Pts',(46.0071453932811,20.6690205792778,-11.06));
#3586=CARTESIAN_POINT('Ctrl Pts',(48.1538200049777,20.6690205792778,-11.06));
#3587=CARTESIAN_POINT('Ctrl Pts',(50.3004946166742,20.6690205792778,-11.06));
#3588=CARTESIAN_POINT('Ctrl Pts',(52.4471692283708,20.6690205792778,-11.06));
#3589=CARTESIAN_POINT('',(46.0071453932811,20.6690205792778,-11.06));
#3590=CARTESIAN_POINT('',(51.0071453932811,20.6690205792778,-11.06));
#3591=CARTESIAN_POINT('',(45.2358907237638,20.6690205792778,-11.06));
#3592=CARTESIAN_POINT('',(52.4471453932811,22.1090205792778,-12.5));
#3593=CARTESIAN_POINT('Ctrl Pts',(51.0071453932811,20.6690205792778,-11.06));
#3594=CARTESIAN_POINT('Ctrl Pts',(51.0106009248354,20.6690205792778,-11.0634555315066));
#3595=CARTESIAN_POINT('Ctrl Pts',(51.014050951729,20.6690205796456,-11.066905558424));
#3596=CARTESIAN_POINT('Ctrl Pts',(51.2676678137616,20.6690548257933,-11.3205224211563));
#3597=CARTESIAN_POINT('Ctrl Pts',(51.5964087220177,20.6714868457834,-11.6492633287366));
#3598=CARTESIAN_POINT('Ctrl Pts',(52.0434584609806,21.0006005586305,-12.0963130676994));
#3599=CARTESIAN_POINT('Ctrl Pts',(52.1525910043726,21.1130750173008,-12.2054456110915));
#3600=CARTESIAN_POINT('Ctrl Pts',(52.3266418610284,21.3745074725675,-12.3794964677473));
#3601=CARTESIAN_POINT('Ctrl Pts',(52.3687967405617,21.4917143808557,-12.4216513472805));
#3602=CARTESIAN_POINT('Ctrl Pts',(52.4471453932811,21.7627646388049,-12.5));
#3603=CARTESIAN_POINT('Ctrl Pts',(52.4471453932811,21.9411244159203,-12.5));
#3604=CARTESIAN_POINT('Ctrl Pts',(52.4471453932811,22.1090205792778,-12.5));
#3605=CARTESIAN_POINT('',(47.4471453932812,22.1090205792778,-12.5));
#3606=CARTESIAN_POINT('',(45.2358907237638,22.1090205792778,-12.5));
#3607=CARTESIAN_POINT('Ctrl Pts',(47.4471453932812,22.1090205792778,-12.5));
#3608=CARTESIAN_POINT('Ctrl Pts',(47.4471453932812,21.9411244159204,-12.5));
#3609=CARTESIAN_POINT('Ctrl Pts',(47.4471453932812,21.7627646388049,-12.5));
#3610=CARTESIAN_POINT('Ctrl Pts',(47.3687967405617,21.4917143808558,-12.4216513472806));
#3611=CARTESIAN_POINT('Ctrl Pts',(47.3266418610285,21.3745074725676,-12.3794964677473));
#3612=CARTESIAN_POINT('Ctrl Pts',(47.1525910043728,21.1130750173011,-12.2054456110916));
#3613=CARTESIAN_POINT('Ctrl Pts',(47.0434584609808,21.0006005586307,-12.0963130676997));
#3614=CARTESIAN_POINT('Ctrl Pts',(46.5964087220913,20.6714868458375,-11.6492633288101));
#3615=CARTESIAN_POINT('Ctrl Pts',(46.2676678123515,20.6690548257936,-11.3205224228581));
#3616=CARTESIAN_POINT('Ctrl Pts',(46.0140509518046,20.6690205796456,-11.0669055583899));
#3617=CARTESIAN_POINT('Ctrl Pts',(46.0106009249647,20.6690205792778,-11.0634555314166));
#3618=CARTESIAN_POINT('Ctrl Pts',(46.0071453932811,20.6690205792778,-11.06));
#3619=CARTESIAN_POINT('Ctrl Pts',(52.4471453932811,22.1090205792778,-12.5000238350896));
#3620=CARTESIAN_POINT('Ctrl Pts',(52.4471453932811,22.1090205792778,-4.16667463410715));
#3621=CARTESIAN_POINT('Ctrl Pts',(52.4471453932811,22.1090205792778,4.16667456687534));
#3622=CARTESIAN_POINT('Ctrl Pts',(52.4471453932811,22.1090205792778,12.5000237678578));
#3623=CARTESIAN_POINT('Ctrl Pts',(52.4471453932811,22.0013088311547,-12.5000238350896));
#3624=CARTESIAN_POINT('Ctrl Pts',(52.4471453932811,22.0013088311547,-4.16667463410715));
#3625=CARTESIAN_POINT('Ctrl Pts',(52.4471453932811,22.0013088311547,4.16667456687534));
#3626=CARTESIAN_POINT('Ctrl Pts',(52.4471453932811,22.0013088311547,12.5000237678578));
#3627=CARTESIAN_POINT('Ctrl Pts',(52.445927148799,21.7881054630301,-12.5000238350896));
#3628=CARTESIAN_POINT('Ctrl Pts',(52.445927148799,21.7881054630301,-4.16667463410715));
#3629=CARTESIAN_POINT('Ctrl Pts',(52.445927148799,21.7881054630301,4.16667456687534));
#3630=CARTESIAN_POINT('Ctrl Pts',(52.445927148799,21.7881054630301,12.5000237678578));
#3631=CARTESIAN_POINT('Ctrl Pts',(52.3752317709831,21.4708629098563,-12.5000238350896));
#3632=CARTESIAN_POINT('Ctrl Pts',(52.3752317709831,21.4708629098563,-4.16667463410715));
#3633=CARTESIAN_POINT('Ctrl Pts',(52.3752317709831,21.4708629098563,4.16667456687535));
#3634=CARTESIAN_POINT('Ctrl Pts',(52.3752317709831,21.4708629098563,12.5000237678578));
#3635=CARTESIAN_POINT('Ctrl Pts',(52.2057672249806,21.1680918282269,-12.5000238350896));
#3636=CARTESIAN_POINT('Ctrl Pts',(52.2057672249806,21.1680918282269,-4.16667463410715));
#3637=CARTESIAN_POINT('Ctrl Pts',(52.2057672249806,21.1680918282269,4.16667456687534));
#3638=CARTESIAN_POINT('Ctrl Pts',(52.2057672249806,21.1680918282269,12.5000237678578));
#3639=CARTESIAN_POINT('Ctrl Pts',(51.9480408034134,20.9102135519728,-12.5000238350896));
#3640=CARTESIAN_POINT('Ctrl Pts',(51.9480408034134,20.9102135519728,-4.16667463410715));
#3641=CARTESIAN_POINT('Ctrl Pts',(51.9480408034134,20.9102135519728,4.16667456687534));
#3642=CARTESIAN_POINT('Ctrl Pts',(51.9480408034134,20.9102135519728,12.5000237678578));
#3643=CARTESIAN_POINT('Ctrl Pts',(51.6453934465911,20.7411800897618,-12.5000238350896));
#3644=CARTESIAN_POINT('Ctrl Pts',(51.6453934465911,20.7411800897618,-4.16667463410716));
#3645=CARTESIAN_POINT('Ctrl Pts',(51.6453934465911,20.7411800897618,4.16667456687535));
#3646=CARTESIAN_POINT('Ctrl Pts',(51.6453934465911,20.7411800897618,12.5000237678578));
#3647=CARTESIAN_POINT('Ctrl Pts',(51.3279645884243,20.6699906654182,-12.5000238350896));
#3648=CARTESIAN_POINT('Ctrl Pts',(51.3279645884243,20.6699906654182,-4.16667463410715));
#3649=CARTESIAN_POINT('Ctrl Pts',(51.3279645884243,20.6699906654182,4.16667456687534));
#3650=CARTESIAN_POINT('Ctrl Pts',(51.3279645884243,20.6699906654182,12.5000237678578));
#3651=CARTESIAN_POINT('Ctrl Pts',(51.1148571414042,20.6690205792778,-12.5000238350896));
#3652=CARTESIAN_POINT('Ctrl Pts',(51.1148571414042,20.6690205792778,-4.16667463410715));
#3653=CARTESIAN_POINT('Ctrl Pts',(51.1148571414042,20.6690205792778,4.16667456687535));
#3654=CARTESIAN_POINT('Ctrl Pts',(51.1148571414042,20.6690205792778,12.5000237678578));
#3655=CARTESIAN_POINT('Ctrl Pts',(51.0071453932811,20.6690205792778,-12.5000238350896));
#3656=CARTESIAN_POINT('Ctrl Pts',(51.0071453932811,20.6690205792778,-4.16667463410715));
#3657=CARTESIAN_POINT('Ctrl Pts',(51.0071453932811,20.6690205792778,4.16667456687534));
#3658=CARTESIAN_POINT('Ctrl Pts',(51.0071453932811,20.6690205792778,12.5000237678578));
#3659=CARTESIAN_POINT('',(51.0071453932811,20.6690205792778,11.06));
#3660=CARTESIAN_POINT('',(51.0071453932811,20.6690205792778,6.25000000000001));
#3661=CARTESIAN_POINT('',(52.4471453932811,22.1090205792778,12.5));
#3662=CARTESIAN_POINT('Ctrl Pts',(51.0071453932811,20.6690205792778,11.06));
#3663=CARTESIAN_POINT('Ctrl Pts',(51.0106418471083,20.6690205792778,11.0634964537914));
#3664=CARTESIAN_POINT('Ctrl Pts',(51.0141326631111,20.6690205796634,11.066987269812));
#3665=CARTESIAN_POINT('Ctrl Pts',(51.2676556094037,20.6690556267555,11.3205102166237));
#3666=CARTESIAN_POINT('Ctrl Pts',(51.5956840842962,20.6715312188961,11.6485386910151));
#3667=CARTESIAN_POINT('Ctrl Pts',(52.0427532494418,20.9998699043678,12.0956078561607));
#3668=CARTESIAN_POINT('Ctrl Pts',(52.1522313268591,21.1125968704897,12.2050859335779));
#3669=CARTESIAN_POINT('Ctrl Pts',(52.326621313026,21.3744126280183,12.3794759197449));
#3670=CARTESIAN_POINT('Ctrl Pts',(52.3688360927324,21.4917907514699,12.4216906977569));
#3671=CARTESIAN_POINT('Ctrl Pts',(52.4471453940718,21.7629071734663,12.4999999992094));
#3672=CARTESIAN_POINT('Ctrl Pts',(52.4471453932811,21.9411891400351,12.5));
#3673=CARTESIAN_POINT('Ctrl Pts',(52.4471453932811,22.1090205792778,12.5));
#3674=CARTESIAN_POINT('',(52.4471453932811,22.1090205792778,6.25000000000001));
#3675=CARTESIAN_POINT('Ctrl Pts',(47.4471453932811,22.1090205792778,11.06));
#3676=CARTESIAN_POINT('Ctrl Pts',(47.4471453932811,22.1090205792778,14.2066745889908));
#3677=CARTESIAN_POINT('Ctrl Pts',(47.4471453932811,22.1090205792778,17.3533491779816));
#3678=CARTESIAN_POINT('Ctrl Pts',(47.4471453932811,22.1090205792778,20.5000237669724));
#3679=CARTESIAN_POINT('Ctrl Pts',(47.4471453932811,22.0013088311547,11.06));
#3680=CARTESIAN_POINT('Ctrl Pts',(47.4471453932811,22.0013088311547,14.2066745889908));
#3681=CARTESIAN_POINT('Ctrl Pts',(47.4471453932811,22.0013088311547,17.3533491779816));
#3682=CARTESIAN_POINT('Ctrl Pts',(47.4471453932811,22.0013088311547,20.5000237669724));
#3683=CARTESIAN_POINT('Ctrl Pts',(47.4459268506703,21.7881053614187,11.06));
#3684=CARTESIAN_POINT('Ctrl Pts',(47.4459268506703,21.7881053614187,14.2066745889908));
#3685=CARTESIAN_POINT('Ctrl Pts',(47.4459268506703,21.7881053614187,17.3533491779816));
#3686=CARTESIAN_POINT('Ctrl Pts',(47.4459268506703,21.7881053614187,20.5000237669724));
#3687=CARTESIAN_POINT('Ctrl Pts',(47.3752316131663,21.4708629025781,11.06));
#3688=CARTESIAN_POINT('Ctrl Pts',(47.3752316131663,21.4708629025781,14.2066745889908));
#3689=CARTESIAN_POINT('Ctrl Pts',(47.3752316131663,21.4708629025781,17.3533491779816));
#3690=CARTESIAN_POINT('Ctrl Pts',(47.3752316131663,21.4708629025781,20.5000237669723));
#3691=CARTESIAN_POINT('Ctrl Pts',(47.2057669376242,21.1680918208047,11.06));
#3692=CARTESIAN_POINT('Ctrl Pts',(47.2057669376242,21.1680918208047,14.2066745889908));
#3693=CARTESIAN_POINT('Ctrl Pts',(47.2057669376242,21.1680918208047,17.3533491779816));
#3694=CARTESIAN_POINT('Ctrl Pts',(47.2057669376242,21.1680918208047,20.5000237669724));
#3695=CARTESIAN_POINT('Ctrl Pts',(46.9480406575172,20.9102136266084,11.06));
#3696=CARTESIAN_POINT('Ctrl Pts',(46.9480406575172,20.9102136266084,14.2066745889908));
#3697=CARTESIAN_POINT('Ctrl Pts',(46.9480406575172,20.9102136266084,17.3533491779816));
#3698=CARTESIAN_POINT('Ctrl Pts',(46.9480406575172,20.9102136266084,20.5000237669724));
#3699=CARTESIAN_POINT('Ctrl Pts',(46.6453934080108,20.7411802882269,11.06));
#3700=CARTESIAN_POINT('Ctrl Pts',(46.6453934080108,20.7411802882269,14.2066745889908));
#3701=CARTESIAN_POINT('Ctrl Pts',(46.6453934080108,20.7411802882269,17.3533491779816));
#3702=CARTESIAN_POINT('Ctrl Pts',(46.6453934080108,20.7411802882269,20.5000237669724));
#3703=CARTESIAN_POINT('Ctrl Pts',(46.3279645499907,20.6699907841668,11.06));
#3704=CARTESIAN_POINT('Ctrl Pts',(46.3279645499907,20.6699907841668,14.2066745889908));
#3705=CARTESIAN_POINT('Ctrl Pts',(46.3279645499907,20.6699907841668,17.3533491779816));
#3706=CARTESIAN_POINT('Ctrl Pts',(46.3279645499907,20.6699907841668,20.5000237669724));
#3707=CARTESIAN_POINT('Ctrl Pts',(46.1148571414042,20.6690205792778,11.06));
#3708=CARTESIAN_POINT('Ctrl Pts',(46.1148571414042,20.6690205792778,14.2066745889908));
#3709=CARTESIAN_POINT('Ctrl Pts',(46.1148571414042,20.6690205792778,17.3533491779816));
#3710=CARTESIAN_POINT('Ctrl Pts',(46.1148571414042,20.6690205792778,20.5000237669724));
#3711=CARTESIAN_POINT('Ctrl Pts',(46.0071453932811,20.6690205792778,11.06));
#3712=CARTESIAN_POINT('Ctrl Pts',(46.0071453932811,20.6690205792778,14.2066745889908));
#3713=CARTESIAN_POINT('Ctrl Pts',(46.0071453932811,20.6690205792778,17.3533491779816));
#3714=CARTESIAN_POINT('Ctrl Pts',(46.0071453932811,20.6690205792778,20.5000237669724));
#3715=CARTESIAN_POINT('',(47.4471453932811,22.1090205792778,20.5));
#3716=CARTESIAN_POINT('',(47.4471453932811,22.1090205792778,12.5));
#3717=CARTESIAN_POINT('',(47.4471453932811,22.1090205792778,10.25));
#3718=CARTESIAN_POINT('',(46.0071453932811,20.6690205792778,11.06));
#3719=CARTESIAN_POINT('Ctrl Pts',(47.4471453932811,22.1090205792778,12.5));
#3720=CARTESIAN_POINT('Ctrl Pts',(47.4471453932811,21.9411899917884,12.5));
#3721=CARTESIAN_POINT('Ctrl Pts',(47.4471453940732,21.7629090492402,12.499999999208));
#3722=CARTESIAN_POINT('Ctrl Pts',(47.3688366122152,21.4917917617929,12.4216912172367));
#3723=CARTESIAN_POINT('Ctrl Pts',(47.3266210441926,21.3744113784792,12.3794756509114));
#3724=CARTESIAN_POINT('Ctrl Pts',(47.1522265591054,21.1125905322675,12.2050811658243));
#3725=CARTESIAN_POINT('Ctrl Pts',(47.0427438881044,20.9998602086406,12.0955984948233));
#3726=CARTESIAN_POINT('Ctrl Pts',(46.5956744373118,20.6715317888556,11.6485290440306));
#3727=CARTESIAN_POINT('Ctrl Pts',(46.2676553884632,20.6690556374948,11.3205099964948));
#3728=CARTESIAN_POINT('Ctrl Pts',(46.0141337533703,20.6690205796637,11.0669883600422));
#3729=CARTESIAN_POINT('Ctrl Pts',(46.0106423931405,20.6690205792778,11.0634969997657));
#3730=CARTESIAN_POINT('Ctrl Pts',(46.0071453932811,20.6690205792778,11.06));
#3731=CARTESIAN_POINT('',(46.0071453932811,20.6690205792778,19.06));
#3732=CARTESIAN_POINT('',(46.0071453932811,20.6690205792778,10.25));
#3733=CARTESIAN_POINT('Ctrl Pts',(46.0071453932811,20.6690205792778,19.06));
#3734=CARTESIAN_POINT('Ctrl Pts',(46.0106423931724,20.6690205792778,19.0634969997977));
#3735=CARTESIAN_POINT('Ctrl Pts',(46.0141337533703,20.6690205796637,19.0669883600422));
#3736=CARTESIAN_POINT('Ctrl Pts',(46.2676553884644,20.6690556374948,19.3205099964939));
#3737=CARTESIAN_POINT('Ctrl Pts',(46.5956744373118,20.6715317888557,19.6485290440307));
#3738=CARTESIAN_POINT('Ctrl Pts',(47.0427438881044,20.9998602086406,20.0955984948233));
#3739=CARTESIAN_POINT('Ctrl Pts',(47.1522265591054,21.1125905322675,20.2050811658243));
#3740=CARTESIAN_POINT('Ctrl Pts',(47.3266210441925,21.3744113784792,20.3794756509114));
#3741=CARTESIAN_POINT('Ctrl Pts',(47.3688366122152,21.4917917617929,20.4216912172367));
#3742=CARTESIAN_POINT('Ctrl Pts',(47.4471453940732,21.7629090492403,20.499999999208));
#3743=CARTESIAN_POINT('Ctrl Pts',(47.4471453932811,21.9411899917884,20.5));
#3744=CARTESIAN_POINT('Ctrl Pts',(47.4471453932811,22.1090205792778,20.5));
#3745=CARTESIAN_POINT('Ctrl Pts',(52.447169161139,22.1090205792778,12.5));
#3746=CARTESIAN_POINT('Ctrl Pts',(50.300494571853,22.1090205792778,12.5));
#3747=CARTESIAN_POINT('Ctrl Pts',(48.1538199825671,22.1090205792778,12.5));
#3748=CARTESIAN_POINT('Ctrl Pts',(46.0071453932811,22.1090205792778,12.5));
#3749=CARTESIAN_POINT('Ctrl Pts',(52.447169161139,22.0013088311547,12.5));
#3750=CARTESIAN_POINT('Ctrl Pts',(50.300494571853,22.0013088311547,12.5));
#3751=CARTESIAN_POINT('Ctrl Pts',(48.1538199825671,22.0013088311547,12.5));
#3752=CARTESIAN_POINT('Ctrl Pts',(46.0071453932811,22.0013088311547,12.5));
#3753=CARTESIAN_POINT('Ctrl Pts',(52.447169161139,21.7881054630301,12.4987817555179));
#3754=CARTESIAN_POINT('Ctrl Pts',(50.300494571853,21.7881054630301,12.4987817555179));
#3755=CARTESIAN_POINT('Ctrl Pts',(48.1538199825671,21.7881054630301,12.4987817555179));
#3756=CARTESIAN_POINT('Ctrl Pts',(46.0071453932811,21.7881054630301,12.4987817555179));
#3757=CARTESIAN_POINT('Ctrl Pts',(52.447169161139,21.4708629098563,12.4280863777019));
#3758=CARTESIAN_POINT('Ctrl Pts',(50.300494571853,21.4708629098563,12.4280863777019));
#3759=CARTESIAN_POINT('Ctrl Pts',(48.1538199825671,21.4708629098563,12.4280863777019));
#3760=CARTESIAN_POINT('Ctrl Pts',(46.0071453932811,21.4708629098563,12.4280863777019));
#3761=CARTESIAN_POINT('Ctrl Pts',(52.447169161139,21.1680918282269,12.2586218316995));
#3762=CARTESIAN_POINT('Ctrl Pts',(50.300494571853,21.1680918282269,12.2586218316995));
#3763=CARTESIAN_POINT('Ctrl Pts',(48.1538199825671,21.1680918282269,12.2586218316995));
#3764=CARTESIAN_POINT('Ctrl Pts',(46.0071453932811,21.1680918282269,12.2586218316995));
#3765=CARTESIAN_POINT('Ctrl Pts',(52.447169161139,20.9102135519728,12.0008954101322));
#3766=CARTESIAN_POINT('Ctrl Pts',(50.300494571853,20.9102135519728,12.0008954101322));
#3767=CARTESIAN_POINT('Ctrl Pts',(48.1538199825671,20.9102135519728,12.0008954101322));
#3768=CARTESIAN_POINT('Ctrl Pts',(46.0071453932811,20.9102135519728,12.0008954101322));
#3769=CARTESIAN_POINT('Ctrl Pts',(52.447169161139,20.7411800897618,11.6982480533099));
#3770=CARTESIAN_POINT('Ctrl Pts',(50.300494571853,20.7411800897618,11.6982480533099));
#3771=CARTESIAN_POINT('Ctrl Pts',(48.1538199825671,20.7411800897618,11.6982480533099));
#3772=CARTESIAN_POINT('Ctrl Pts',(46.0071453932811,20.7411800897618,11.6982480533099));
#3773=CARTESIAN_POINT('Ctrl Pts',(52.447169161139,20.6699906654182,11.3808191951432));
#3774=CARTESIAN_POINT('Ctrl Pts',(50.300494571853,20.6699906654182,11.3808191951432));
#3775=CARTESIAN_POINT('Ctrl Pts',(48.1538199825671,20.6699906654182,11.3808191951432));
#3776=CARTESIAN_POINT('Ctrl Pts',(46.0071453932811,20.6699906654182,11.3808191951432));
#3777=CARTESIAN_POINT('Ctrl Pts',(52.447169161139,20.6690205792778,11.1677117481231));
#3778=CARTESIAN_POINT('Ctrl Pts',(50.300494571853,20.6690205792778,11.1677117481231));
#3779=CARTESIAN_POINT('Ctrl Pts',(48.1538199825671,20.6690205792778,11.1677117481231));
#3780=CARTESIAN_POINT('Ctrl Pts',(46.0071453932811,20.6690205792778,11.1677117481231));
#3781=CARTESIAN_POINT('Ctrl Pts',(52.447169161139,20.6690205792778,11.06));
#3782=CARTESIAN_POINT('Ctrl Pts',(50.300494571853,20.6690205792778,11.06));
#3783=CARTESIAN_POINT('Ctrl Pts',(48.1538199825671,20.6690205792778,11.06));
#3784=CARTESIAN_POINT('Ctrl Pts',(46.0071453932811,20.6690205792778,11.06));
#3785=CARTESIAN_POINT('',(41.9858907237638,20.6690205792778,11.06));
#3786=CARTESIAN_POINT('',(41.9858907237638,22.1090205792778,12.5));
#3787=CARTESIAN_POINT('Ctrl Pts',(47.4471691602535,22.1090205792778,20.5));
#3788=CARTESIAN_POINT('Ctrl Pts',(46.9471612379294,22.1090205792778,20.5));
#3789=CARTESIAN_POINT('Ctrl Pts',(46.4471533156053,22.1090205792778,20.5));
#3790=CARTESIAN_POINT('Ctrl Pts',(45.9471453932811,22.1090205792778,20.5));
#3791=CARTESIAN_POINT('Ctrl Pts',(47.4471691602535,22.0013088311547,20.5));
#3792=CARTESIAN_POINT('Ctrl Pts',(46.9471612379294,22.0013088311547,20.5));
#3793=CARTESIAN_POINT('Ctrl Pts',(46.4471533156053,22.0013088311547,20.5));
#3794=CARTESIAN_POINT('Ctrl Pts',(45.9471453932811,22.0013088311547,20.5));
#3795=CARTESIAN_POINT('Ctrl Pts',(47.4471691602535,21.7881053614186,20.4987814573892));
#3796=CARTESIAN_POINT('Ctrl Pts',(46.9471612379294,21.7881053614186,20.4987814573892));
#3797=CARTESIAN_POINT('Ctrl Pts',(46.4471533156053,21.7881053614187,20.4987814573892));
#3798=CARTESIAN_POINT('Ctrl Pts',(45.9471453932811,21.7881053614187,20.4987814573892));
#3799=CARTESIAN_POINT('Ctrl Pts',(47.4471691602535,21.4708629025781,20.4280862198852));
#3800=CARTESIAN_POINT('Ctrl Pts',(46.9471612379294,21.4708629025781,20.4280862198852));
#3801=CARTESIAN_POINT('Ctrl Pts',(46.4471533156053,21.4708629025781,20.4280862198852));
#3802=CARTESIAN_POINT('Ctrl Pts',(45.9471453932811,21.4708629025781,20.4280862198852));
#3803=CARTESIAN_POINT('Ctrl Pts',(47.4471691602535,21.1680918208047,20.2586215443431));
#3804=CARTESIAN_POINT('Ctrl Pts',(46.9471612379294,21.1680918208047,20.2586215443431));
#3805=CARTESIAN_POINT('Ctrl Pts',(46.4471533156053,21.1680918208047,20.2586215443431));
#3806=CARTESIAN_POINT('Ctrl Pts',(45.9471453932812,21.1680918208047,20.2586215443431));
#3807=CARTESIAN_POINT('Ctrl Pts',(47.4471691602535,20.9102136266084,20.000895264236));
#3808=CARTESIAN_POINT('Ctrl Pts',(46.9471612379294,20.9102136266084,20.000895264236));
#3809=CARTESIAN_POINT('Ctrl Pts',(46.4471533156053,20.9102136266084,20.000895264236));
#3810=CARTESIAN_POINT('Ctrl Pts',(45.9471453932812,20.9102136266084,20.000895264236));
#3811=CARTESIAN_POINT('Ctrl Pts',(47.4471691602535,20.7411802882269,19.6982480147297));
#3812=CARTESIAN_POINT('Ctrl Pts',(46.9471612379294,20.7411802882269,19.6982480147297));
#3813=CARTESIAN_POINT('Ctrl Pts',(46.4471533156053,20.7411802882269,19.6982480147297));
#3814=CARTESIAN_POINT('Ctrl Pts',(45.9471453932812,20.7411802882269,19.6982480147297));
#3815=CARTESIAN_POINT('Ctrl Pts',(47.4471691602535,20.6699907841668,19.3808191567096));
#3816=CARTESIAN_POINT('Ctrl Pts',(46.9471612379294,20.6699907841668,19.3808191567096));
#3817=CARTESIAN_POINT('Ctrl Pts',(46.4471533156053,20.6699907841668,19.3808191567096));
#3818=CARTESIAN_POINT('Ctrl Pts',(45.9471453932811,20.6699907841668,19.3808191567096));
#3819=CARTESIAN_POINT('Ctrl Pts',(47.4471691602535,20.6690205792778,19.1677117481231));
#3820=CARTESIAN_POINT('Ctrl Pts',(46.9471612379294,20.6690205792778,19.1677117481231));
#3821=CARTESIAN_POINT('Ctrl Pts',(46.4471533156053,20.6690205792778,19.1677117481231));
#3822=CARTESIAN_POINT('Ctrl Pts',(45.9471453932811,20.6690205792778,19.1677117481231));
#3823=CARTESIAN_POINT('Ctrl Pts',(47.4471691602535,20.6690205792778,19.06));
#3824=CARTESIAN_POINT('Ctrl Pts',(46.9471612379294,20.6690205792778,19.06));
#3825=CARTESIAN_POINT('Ctrl Pts',(46.4471533156053,20.6690205792778,19.06));
#3826=CARTESIAN_POINT('Ctrl Pts',(45.9471453932811,20.6690205792778,19.06));
#3827=CARTESIAN_POINT('',(45.9471453932811,20.6690205792778,19.06));
#3828=CARTESIAN_POINT('',(33.313381384729,20.6690205792778,19.06));
#3829=CARTESIAN_POINT('',(45.9471453932811,22.1090205792778,20.5));
#3830=CARTESIAN_POINT('Ctrl Pts',(45.9471453932811,20.6690205792778,19.06));
#3831=CARTESIAN_POINT('Ctrl Pts',(45.9471453932811,20.6690205792778,19.1677117481231));
#3832=CARTESIAN_POINT('Ctrl Pts',(45.9471453932811,20.6695056817223,19.2742654524163));
#3833=CARTESIAN_POINT('Ctrl Pts',(45.9471453932811,20.6816131502879,19.380447114233));
#3834=CARTESIAN_POINT('Ctrl Pts',(45.9471453932812,20.6937206188535,19.4866287760496));
#3835=CARTESIAN_POINT('Ctrl Pts',(45.9471453932812,20.7174504535402,19.5924383953896));
#3836=CARTESIAN_POINT('Ctrl Pts',(45.9471453932812,20.7574875939471,19.6957844133107));
#3837=CARTESIAN_POINT('Ctrl Pts',(45.9471453932812,20.7975247343541,19.7991304312318));
#3838=CARTESIAN_POINT('Ctrl Pts',(45.9471453932812,20.8538691804813,19.9000128477339));
#3839=CARTESIAN_POINT('Ctrl Pts',(45.9471453932812,20.9250211025776,19.9934084360028));
#3840=CARTESIAN_POINT('Ctrl Pts',(45.9471453932812,20.9961730246739,20.0868040242717));
#3841=CARTESIAN_POINT('Ctrl Pts',(45.9471453932812,21.0821324227393,20.1727127843074));
#3842=CARTESIAN_POINT('Ctrl Pts',(45.9471453932812,21.1755739687342,20.2439112769156));
#3843=CARTESIAN_POINT('Ctrl Pts',(45.9471453932812,21.2690155147292,20.3151097695238));
#3844=CARTESIAN_POINT('Ctrl Pts',(45.9471453932811,21.3699392086536,20.3715979947045));
#3845=CARTESIAN_POINT('Ctrl Pts',(45.9471453932811,21.4732747987559,20.4116246468788));
#3846=CARTESIAN_POINT('Ctrl Pts',(45.9471453932811,21.5766103888583,20.4516512990532));
#3847=CARTESIAN_POINT('Ctrl Pts',(45.9471453932811,21.6823578751385,20.4752163782212));
#3848=CARTESIAN_POINT('Ctrl Pts',(45.9471453932811,21.7885324857126,20.4873035534579));
#3849=CARTESIAN_POINT('Ctrl Pts',(45.9471453932811,21.8947070962867,20.4993907286946));
#3850=CARTESIAN_POINT('Ctrl Pts',(45.9471453932811,22.0013088311547,20.5));
#3851=CARTESIAN_POINT('Ctrl Pts',(45.9471453932811,22.1090205792778,20.5));
#3852=CARTESIAN_POINT('',(33.313381384729,22.1090205792778,20.5));
#3853=CARTESIAN_POINT('Ctrl Pts',(47.4471453932812,22.1090205792778,-20.5000237803363));
#3854=CARTESIAN_POINT('Ctrl Pts',(47.4471453932812,22.1090205792778,-17.3533491868909));
#3855=CARTESIAN_POINT('Ctrl Pts',(47.4471453932812,22.1090205792778,-14.2066745934454));
#3856=CARTESIAN_POINT('Ctrl Pts',(47.4471453932812,22.1090205792778,-11.06));
#3857=CARTESIAN_POINT('Ctrl Pts',(47.4471453932812,22.0013088311547,-20.5000237803363));
#3858=CARTESIAN_POINT('Ctrl Pts',(47.4471453932812,22.0013088311547,-17.3533491868909));
#3859=CARTESIAN_POINT('Ctrl Pts',(47.4471453932812,22.0013088311547,-14.2066745934454));
#3860=CARTESIAN_POINT('Ctrl Pts',(47.4471453932812,22.0013088311547,-11.06));
#3861=CARTESIAN_POINT('Ctrl Pts',(47.4459268506703,21.7881053614186,-20.5000237803363));
#3862=CARTESIAN_POINT('Ctrl Pts',(47.4459268506703,21.7881053614186,-17.3533491868909));
#3863=CARTESIAN_POINT('Ctrl Pts',(47.4459268506703,21.7881053614186,-14.2066745934454));
#3864=CARTESIAN_POINT('Ctrl Pts',(47.4459268506703,21.7881053614186,-11.06));
#3865=CARTESIAN_POINT('Ctrl Pts',(47.3752316131664,21.4708629025781,-20.5000237803363));
#3866=CARTESIAN_POINT('Ctrl Pts',(47.3752316131664,21.4708629025781,-17.3533491868909));
#3867=CARTESIAN_POINT('Ctrl Pts',(47.3752316131664,21.4708629025781,-14.2066745934454));
#3868=CARTESIAN_POINT('Ctrl Pts',(47.3752316131664,21.4708629025781,-11.06));
#3869=CARTESIAN_POINT('Ctrl Pts',(47.2057669376242,21.1680918208047,-20.5000237803364));
#3870=CARTESIAN_POINT('Ctrl Pts',(47.2057669376242,21.1680918208047,-17.3533491868909));
#3871=CARTESIAN_POINT('Ctrl Pts',(47.2057669376242,21.1680918208047,-14.2066745934455));
#3872=CARTESIAN_POINT('Ctrl Pts',(47.2057669376242,21.1680918208047,-11.06));
#3873=CARTESIAN_POINT('Ctrl Pts',(46.9480406575172,20.9102136266084,-20.5000237803363));
#3874=CARTESIAN_POINT('Ctrl Pts',(46.9480406575172,20.9102136266084,-17.3533491868909));
#3875=CARTESIAN_POINT('Ctrl Pts',(46.9480406575172,20.9102136266084,-14.2066745934454));
#3876=CARTESIAN_POINT('Ctrl Pts',(46.9480406575172,20.9102136266084,-11.06));
#3877=CARTESIAN_POINT('Ctrl Pts',(46.6453934080108,20.7411802882269,-20.5000237803364));
#3878=CARTESIAN_POINT('Ctrl Pts',(46.6453934080108,20.7411802882269,-17.3533491868909));
#3879=CARTESIAN_POINT('Ctrl Pts',(46.6453934080108,20.7411802882269,-14.2066745934454));
#3880=CARTESIAN_POINT('Ctrl Pts',(46.6453934080108,20.7411802882269,-11.06));
#3881=CARTESIAN_POINT('Ctrl Pts',(46.3279645499907,20.6699907841668,-20.5000237803363));
#3882=CARTESIAN_POINT('Ctrl Pts',(46.3279645499907,20.6699907841668,-17.3533491868909));
#3883=CARTESIAN_POINT('Ctrl Pts',(46.3279645499907,20.6699907841668,-14.2066745934454));
#3884=CARTESIAN_POINT('Ctrl Pts',(46.3279645499907,20.6699907841668,-11.06));
#3885=CARTESIAN_POINT('Ctrl Pts',(46.1148571414042,20.6690205792778,-20.5000237803363));
#3886=CARTESIAN_POINT('Ctrl Pts',(46.1148571414042,20.6690205792778,-17.3533491868909));
#3887=CARTESIAN_POINT('Ctrl Pts',(46.1148571414042,20.6690205792778,-14.2066745934454));
#3888=CARTESIAN_POINT('Ctrl Pts',(46.1148571414042,20.6690205792778,-11.06));
#3889=CARTESIAN_POINT('Ctrl Pts',(46.0071453932811,20.6690205792778,-20.5000237803363));
#3890=CARTESIAN_POINT('Ctrl Pts',(46.0071453932811,20.6690205792778,-17.3533491868909));
#3891=CARTESIAN_POINT('Ctrl Pts',(46.0071453932811,20.6690205792778,-14.2066745934454));
#3892=CARTESIAN_POINT('Ctrl Pts',(46.0071453932811,20.6690205792778,-11.06));
#3893=CARTESIAN_POINT('',(46.0071453932811,20.6690205792778,10.25));
#3894=CARTESIAN_POINT('',(47.4471453932811,22.1090205792778,10.25));
#3895=CARTESIAN_POINT('Origin',(47.4471453932811,26.6690205792778,-20.5));
#3896=CARTESIAN_POINT('',(47.4471453932812,29.6690205792778,-20.5));
#3897=CARTESIAN_POINT('',(47.4471453932812,26.6690205792778,-20.5));
#3898=CARTESIAN_POINT('',(28.6021267152116,29.6690205792778,-20.5));
#3899=CARTESIAN_POINT('',(28.6021267152116,29.6690205792778,-20.5));
#3900=CARTESIAN_POINT('',(28.6021267152116,23.6690205792778,-20.5));
#3901=CARTESIAN_POINT('',(28.6021267152116,26.6690205792778,-20.5));
#3902=CARTESIAN_POINT('',(45.9471453932811,23.6690205792778,-20.5));
#3903=CARTESIAN_POINT('',(34.1804974008855,23.6690205792778,-20.5));
#3904=CARTESIAN_POINT('',(45.9471453932811,25.1690205792778,-20.5));
#3905=CARTESIAN_POINT('Origin',(47.4471453932811,26.6690205792778,20.5));
#3906=CARTESIAN_POINT('',(47.4471453932812,29.6690205792778,-12.5));
#3907=CARTESIAN_POINT('',(47.4471453932812,26.6690205792778,-12.5));
#3908=CARTESIAN_POINT('',(47.4471453932812,29.6690205792778,-20.5));
#3909=CARTESIAN_POINT('Origin',(52.4471453932811,26.6690205792778,-12.5));
#3910=CARTESIAN_POINT('',(52.4471453932811,29.6690205792778,-12.5));
#3911=CARTESIAN_POINT('',(52.4471453932811,26.6690205792778,-12.5));
#3912=CARTESIAN_POINT('',(45.9471453932811,29.6690205792778,-12.5));
#3913=CARTESIAN_POINT('Origin',(52.4471453932811,26.6690205792778,12.5));
#3914=CARTESIAN_POINT('',(52.4471453932811,29.6690205792778,12.5));
#3915=CARTESIAN_POINT('',(52.4471453932811,26.6690205792778,12.5));
#3916=CARTESIAN_POINT('',(52.4471453932811,29.6690205792778,-12.5));
#3917=CARTESIAN_POINT('Origin',(45.9471453932811,26.6690205792778,12.5));
#3918=CARTESIAN_POINT('',(47.4471453932811,29.6690205792778,12.5));
#3919=CARTESIAN_POINT('',(47.4471453932811,26.6690205792778,12.5));
#3920=CARTESIAN_POINT('',(52.4471453932811,29.6690205792778,12.5));
#3921=CARTESIAN_POINT('Origin',(47.4471453932811,26.6690205792778,20.5));
#3922=CARTESIAN_POINT('',(47.4471453932811,29.6690205792778,20.5));
#3923=CARTESIAN_POINT('',(47.4471453932811,26.6690205792778,20.5));
#3924=CARTESIAN_POINT('',(47.4471453932812,29.6690205792778,-20.5));
#3925=CARTESIAN_POINT('Origin',(28.6021267152116,26.6690205792778,20.5));
#3926=CARTESIAN_POINT('',(45.9471453932811,23.6690205792778,20.5));
#3927=CARTESIAN_POINT('',(45.9471453932811,25.1690205792778,20.5));
#3928=CARTESIAN_POINT('',(28.6021267152116,23.6690205792778,20.5));
#3929=CARTESIAN_POINT('',(24.7579880618507,23.6690205792778,20.5));
#3930=CARTESIAN_POINT('',(28.6021267152116,29.6690205792778,20.5));
#3931=CARTESIAN_POINT('',(28.6021267152116,26.6690205792778,20.5));
#3932=CARTESIAN_POINT('',(47.4471453932811,29.6690205792778,20.5));
#3933=CARTESIAN_POINT('Origin',(38.0246360542464,29.6690205792778,8.88178419700125E-15));
#3934=CARTESIAN_POINT('',(28.6021267152116,29.6690205792778,20.5));
#3935=CARTESIAN_POINT('',(50.9471453932811,29.6690205792778,11.));
#3936=CARTESIAN_POINT('',(41.9858907237637,29.6690205792778,11.));
#3937=CARTESIAN_POINT('',(50.9471453932811,29.6690205792778,5.50000000000001));
#3938=CARTESIAN_POINT('Origin',(38.0246360542464,20.6690205792778,8.88178419700125E-15));
#3939=CARTESIAN_POINT('',(45.9471453932811,20.6690205792778,-11.));
#3940=CARTESIAN_POINT('',(45.9471453932811,20.6690205792778,4.44089209850063E-15));
#3941=CARTESIAN_POINT('',(50.9471453932811,20.6690205792778,-11.));
#3942=CARTESIAN_POINT('',(44.4858907237638,20.6690205792778,-11.));
#3943=CARTESIAN_POINT('',(50.9471453932811,20.6690205792778,11.));
#3944=CARTESIAN_POINT('',(50.9471453932811,20.6690205792778,5.50000000000001));
#3945=CARTESIAN_POINT('',(45.9471453932811,20.6690205792778,11.));
#3946=CARTESIAN_POINT('',(41.9858907237637,20.6690205792778,11.));
#3947=CARTESIAN_POINT('',(45.9471453932811,20.6690205792778,4.44089209850063E-15));
#3948=CARTESIAN_POINT('Origin',(28.6021267152116,26.6690205792778,-20.5));
#3949=CARTESIAN_POINT('',(28.6021267152116,23.6690205792778,-10.25));
#3950=CARTESIAN_POINT('Origin',(50.9471453932811,19.8412249078275,11.));
#3951=CARTESIAN_POINT('',(50.9471453932811,19.8412249078275,-11.));
#3952=CARTESIAN_POINT('',(50.9471453932811,26.6690205792778,-11.));
#3953=CARTESIAN_POINT('',(50.9471453932811,19.8412249078275,11.));
#3954=CARTESIAN_POINT('',(50.9471453932811,19.8412249078275,5.5));
#3955=CARTESIAN_POINT('',(50.9471453932811,26.6690205792778,11.));
#3956=CARTESIAN_POINT('Origin',(45.9471453932811,19.8412249078275,11.));
#3957=CARTESIAN_POINT('',(45.9471453932811,19.8412249078275,11.));
#3958=CARTESIAN_POINT('',(45.9471453932811,19.8412249078275,11.));
#3959=CARTESIAN_POINT('',(45.9471453932811,21.7551227435526,11.));
#3960=CARTESIAN_POINT('Origin',(45.9471453932811,19.8412249078275,11.));
#3961=CARTESIAN_POINT('',(50.9471453932811,26.6690205792778,11.));
#3962=CARTESIAN_POINT('Origin',(50.9471453932811,19.8412249078275,-11.));
#3963=CARTESIAN_POINT('',(45.9471453932811,19.8412249078275,-11.));
#3964=CARTESIAN_POINT('',(45.9471453932811,21.7551227435526,-11.));
#3965=CARTESIAN_POINT('',(48.4471453932811,19.8412249078275,-11.));
#3966=CARTESIAN_POINT('Origin',(45.9471453932811,23.6690205792778,0.));
#3967=CARTESIAN_POINT('',(45.9471453932811,19.8412249078275,11.5));
#3968=CARTESIAN_POINT('',(45.9471453932811,19.8412249078275,0.));
#3969=CARTESIAN_POINT('',(45.9471453932811,19.7412249078275,11.5));
#3970=CARTESIAN_POINT('',(45.9471453932811,19.8412249078275,11.5));
#3971=CARTESIAN_POINT('',(45.9471453932811,19.7412249078275,12.));
#3972=CARTESIAN_POINT('',(45.9471453932811,19.7412249078275,12.));
#3973=CARTESIAN_POINT('',(45.9471453932811,19.8412249078275,12.));
#3974=CARTESIAN_POINT('',(45.9471453932811,19.8412249078275,12.));
#3975=CARTESIAN_POINT('',(45.9471453932811,19.8412249078275,29.5625012));
#3976=CARTESIAN_POINT('',(45.9471453932811,19.8412249078275,0.));
#3977=CARTESIAN_POINT('',(45.9471453932811,23.6690205792778,29.5625012));
#3978=CARTESIAN_POINT('',(45.9471453932811,23.6690205792778,29.5625012));
#3979=CARTESIAN_POINT('',(45.9471453932811,23.6690205792778,0.));
#3980=CARTESIAN_POINT('Origin',(45.9471453932811,23.6690205792778,0.));
#3981=CARTESIAN_POINT('',(45.9471453932811,23.6690205792778,-29.5625012));
#3982=CARTESIAN_POINT('',(45.9471453932811,23.6690205792778,0.));
#3983=CARTESIAN_POINT('',(45.9471453932811,19.8412249078275,-29.5625012));
#3984=CARTESIAN_POINT('',(45.9471453932811,23.6690205792778,-29.5625012));
#3985=CARTESIAN_POINT('',(45.9471453932811,19.8412249078275,-12.));
#3986=CARTESIAN_POINT('',(45.9471453932811,19.8412249078275,0.));
#3987=CARTESIAN_POINT('',(45.9471453932811,19.7412249078275,-12.));
#3988=CARTESIAN_POINT('',(45.9471453932811,19.8412249078275,-12.));
#3989=CARTESIAN_POINT('',(45.9471453932811,19.7412249078275,-11.5));
#3990=CARTESIAN_POINT('',(45.9471453932811,19.7412249078275,-11.5));
#3991=CARTESIAN_POINT('',(45.9471453932811,19.8412249078275,-11.5));
#3992=CARTESIAN_POINT('',(45.9471453932811,19.8412249078275,-11.5));
#3993=CARTESIAN_POINT('',(45.9471453932811,19.8412249078275,0.));
#3994=CARTESIAN_POINT('Origin',(49.9471453932811,78.9116334170579,-20.));
#3995=CARTESIAN_POINT('',(49.9471453932811,78.9116334170579,20.));
#3996=CARTESIAN_POINT('',(49.9471453932811,78.9116334170579,20.));
#3997=CARTESIAN_POINT('',(49.9471453932811,78.9116334170579,12.));
#3998=CARTESIAN_POINT('',(49.9471453932811,78.9116334170579,-10.));
#3999=CARTESIAN_POINT('',(49.9471453932811,78.9116334170579,12.));
#4000=CARTESIAN_POINT('Origin',(49.9471453932811,78.9116334170579,20.));
#4001=CARTESIAN_POINT('',(47.1086755000073,78.9116334170579,20.));
#4002=CARTESIAN_POINT('Origin',(49.9471453932811,78.9116334170579,-20.));
#4003=CARTESIAN_POINT('',(49.9471453932811,78.9116334170579,-12.));
#4004=CARTESIAN_POINT('',(49.9471453932811,78.9116334170579,-12.));
#4005=CARTESIAN_POINT('',(49.9471453932811,78.9116334170579,-20.));
#4006=CARTESIAN_POINT('',(49.9471453932811,78.9116334170579,-10.));
#4007=CARTESIAN_POINT('',(49.9471453932811,78.9116334170579,-20.));
#4008=CARTESIAN_POINT('Origin',(29.1021267152116,78.9116334170579,-20.));
#4009=CARTESIAN_POINT('',(36.6861661609725,78.9116334170579,-20.));
#4010=CARTESIAN_POINT('Origin',(47.9471453932811,78.9116334170579,-12.));
#4011=CARTESIAN_POINT('',(51.9471453932811,78.9116334170579,-12.));
#4012=CARTESIAN_POINT('',(51.9471453932811,78.9116334170579,-12.));
#4013=CARTESIAN_POINT('',(46.1086755000073,78.9116334170579,-12.));
#4014=CARTESIAN_POINT('Origin',(51.9471453932811,78.9116334170579,-12.));
#4015=CARTESIAN_POINT('',(51.9471453932811,78.9116334170579,12.));
#4016=CARTESIAN_POINT('',(51.9471453932811,78.9116334170579,12.));
#4017=CARTESIAN_POINT('',(51.9471453932811,78.9116334170579,-6.));
#4018=CARTESIAN_POINT('Origin',(51.9471453932811,78.9116334170579,12.));
#4019=CARTESIAN_POINT('',(48.1086755000073,78.9116334170579,12.));
#4020=CARTESIAN_POINT('Origin',(50.9471453932811,19.8412249078275,11.));
#4021=CARTESIAN_POINT('Origin',(55.9471453932811,7.91163341705784,-32.5625012));
#4022=CARTESIAN_POINT('',(56.9471453932811,7.91163341705784,-32.5625012));
#4023=CARTESIAN_POINT('',(56.9471453932811,9.41163341705784,-32.5625012));
#4024=CARTESIAN_POINT('',(56.9471453932811,7.91163341705784,-32.5625012));
#4025=CARTESIAN_POINT('',(57.4471453932811,9.41163341705784,-32.5625012));
#4026=CARTESIAN_POINT('',(57.4471453932811,9.41163341705784,-32.5625012));
#4027=CARTESIAN_POINT('',(57.4471453932811,7.91163341705784,-32.5625012));
#4028=CARTESIAN_POINT('',(57.4471453932811,7.91163341705784,-32.5625012));
#4029=CARTESIAN_POINT('',(29.5246360542464,7.91163341705786,-32.5625012000001));
#4030=CARTESIAN_POINT('Origin',(57.4471453932811,7.91163341705784,-32.5625012));
#4031=CARTESIAN_POINT('',(57.4471453932811,7.91163341705784,-54.5625012));
#4032=CARTESIAN_POINT('',(57.4471453932811,7.91163341705784,-16.2812506));
#4033=CARTESIAN_POINT('',(57.4471453932811,9.41163341705784,-54.5625012));
#4034=CARTESIAN_POINT('',(57.4471453932811,9.41163341705784,-54.5625012));
#4035=CARTESIAN_POINT('',(57.4471453932811,22.9116334170579,-54.5625012));
#4036=CARTESIAN_POINT('Origin',(56.6971453932811,9.41163341705784,-43.5625012));
#4037=CARTESIAN_POINT('',(55.9471453932811,9.41163341705784,-54.5625012));
#4038=CARTESIAN_POINT('',(48.9836755000073,9.41163341705784,-54.5625012));
#4039=CARTESIAN_POINT('',(55.9471453932811,9.41163341705784,-32.5625012));
#4040=CARTESIAN_POINT('',(56.8221453932811,9.41163341705784,-32.5625012));
#4041=CARTESIAN_POINT('',(55.9471453932811,9.41163341705784,-38.0625012));
#4042=CARTESIAN_POINT('Origin',(21.4471453932811,7.91163341705786,-54.5625012));
#4043=CARTESIAN_POINT('',(21.4471453932811,7.91163341705786,-40.0023577774689));
#4044=CARTESIAN_POINT('',(21.4471453932811,9.41163341705786,-40.0023577774689));
#4045=CARTESIAN_POINT('',(21.4471453932811,27.9116334170579,-40.0023577774689));
#4046=CARTESIAN_POINT('',(21.4471453932811,7.91163341705786,-54.5625012));
#4047=CARTESIAN_POINT('',(21.4471453932811,7.91163341705786,-27.2812506));
#4048=CARTESIAN_POINT('',(21.4471453932811,9.41163341705786,-54.5625012));
#4049=CARTESIAN_POINT('',(21.4471453932811,22.9116334170579,-54.5625012));
#4050=CARTESIAN_POINT('',(21.4471453932811,9.41163341705786,-32.5625012));
#4051=CARTESIAN_POINT('Origin',(21.4471453932811,7.91163341705786,-54.5625012));
#4052=CARTESIAN_POINT('',(21.4471453932811,9.41163341705786,-34.9976422225312));
#4053=CARTESIAN_POINT('',(21.4471453932811,7.91163341705786,-34.9976422225312));
#4054=CARTESIAN_POINT('',(21.4471453932811,27.9116334170579,-34.9976422225312));
#4055=CARTESIAN_POINT('',(21.4471453932811,9.41163341705786,-32.5625012));
#4056=CARTESIAN_POINT('',(21.4471453932811,9.41163341705786,-32.5625012));
#4057=CARTESIAN_POINT('',(21.4471453932811,7.91163341705786,-32.5625012));
#4058=CARTESIAN_POINT('',(21.4471453932811,7.91163341705786,-32.5625012));
#4059=CARTESIAN_POINT('',(21.4471453932811,7.91163341705786,-27.2812506));
#4060=CARTESIAN_POINT('Origin',(21.4471453932811,7.91163341705786,-32.5625012));
#4061=CARTESIAN_POINT('',(21.9471453932811,7.91163341705786,-32.5625012));
#4062=CARTESIAN_POINT('',(21.9471453932811,9.41163341705786,-32.5625012));
#4063=CARTESIAN_POINT('',(21.9471453932811,7.91163341705786,-32.5625012));
#4064=CARTESIAN_POINT('',(12.2746360542464,7.91163341705787,-32.5625012));
#4065=CARTESIAN_POINT('',(22.9471453932811,9.41163341705786,-32.5625012));
#4066=CARTESIAN_POINT('Origin',(22.1971453932811,9.41163341705786,-43.5625012));
#4067=CARTESIAN_POINT('Origin',(16.2702056067334,9.41163341705786,-37.5));
#4068=CARTESIAN_POINT('',(22.9471453932811,9.41163341705786,-54.5625012));
#4069=CARTESIAN_POINT('',(31.7336755000073,9.41163341705786,-54.5625012));
#4070=CARTESIAN_POINT('',(22.9471453932811,9.41163341705786,-32.5625012));
#4071=CARTESIAN_POINT('',(22.9471453932811,9.41163341705786,-49.0625012));
#4072=CARTESIAN_POINT('',(39.5721453932811,9.41163341705786,-32.5625012));
#4073=CARTESIAN_POINT('Origin',(55.9471453932811,7.91163341705784,-32.5625012));
#4074=CARTESIAN_POINT('',(55.9471453932811,23.6690205792778,-32.5625012));
#4075=CARTESIAN_POINT('',(55.9471453932811,7.91163341705784,-32.5625012));
#4076=CARTESIAN_POINT('',(55.9471453932811,23.6690205792778,-54.5625012));
#4077=CARTESIAN_POINT('',(55.9471453932811,23.6690205792778,-38.0625012));
#4078=CARTESIAN_POINT('',(55.9471453932811,22.9116334170579,-54.5625012));
#4079=CARTESIAN_POINT('Origin',(41.2702056067334,37.9116334170579,-54.5625012));
#4080=CARTESIAN_POINT('',(22.9471453932811,23.6690205792778,-54.5625012));
#4081=CARTESIAN_POINT('',(40.3586755000073,23.6690205792778,-54.5625012));
#4082=CARTESIAN_POINT('',(22.9471453932812,22.9116334170579,-54.5625012));
#4083=CARTESIAN_POINT('',(3.10212671521154,7.91163341705789,-54.5625012));
#4084=CARTESIAN_POINT('',(79.4382844982553,7.91163341705787,-54.5625012));
#4085=CARTESIAN_POINT('',(3.10212671521157,77.9116334170579,-54.5625012));
#4086=CARTESIAN_POINT('',(3.10212671521154,7.91163341705789,-54.5625012));
#4087=CARTESIAN_POINT('',(79.4382844982553,77.9116334170579,-54.5625012));
#4088=CARTESIAN_POINT('',(79.4382844982553,77.9116334170579,-54.5625012));
#4089=CARTESIAN_POINT('',(79.4382844982553,7.91163341705787,-54.5625012));
#4090=CARTESIAN_POINT('',(79.4382844982553,67.9116334170579,-54.5625012));
#4091=CARTESIAN_POINT('',(79.4382844982553,7.91163341705787,-54.5625012));
#4092=CARTESIAN_POINT('Origin',(22.9471453932811,7.91163341705786,-54.5625012));
#4093=CARTESIAN_POINT('',(22.9471453932811,23.6690205792778,-32.5625012));
#4094=CARTESIAN_POINT('',(22.9471453932812,23.6690205792778,-49.0625012));
#4095=CARTESIAN_POINT('',(22.9471453932811,7.91163341705786,-32.5625012));
#4096=CARTESIAN_POINT('Origin',(39.4471453932811,23.6690205792778,-43.5625012));
#4097=CARTESIAN_POINT('',(48.1971453932811,23.6690205792778,-32.5625012));
#4098=CARTESIAN_POINT('Origin',(3.10212671521158,7.91163341705787,0.));
#4099=CARTESIAN_POINT('',(79.4382844982553,7.91163341705787,54.5625012));
#4100=CARTESIAN_POINT('',(79.4382844982553,7.91163341705787,0.));
#4101=CARTESIAN_POINT('',(3.10212671521158,7.91163341705786,54.5625012));
#4102=CARTESIAN_POINT('',(79.4382844982553,7.91163341705787,54.5625012));
#4103=CARTESIAN_POINT('',(3.10212671521158,7.91163341705787,0.));
#4104=CARTESIAN_POINT('Origin',(16.2702056067334,7.91163341705787,-37.5));
#4105=CARTESIAN_POINT('',(21.9471453932811,7.91163341705786,-29.5625012));
#4106=CARTESIAN_POINT('',(21.9471453932811,7.91163341705786,-16.2812506));
#4107=CARTESIAN_POINT('',(5.10212671521158,7.91163341705787,-29.5625012));
#4108=CARTESIAN_POINT('',(79.4382844982553,7.91163341705787,-29.5625012));
#4109=CARTESIAN_POINT('',(5.10212671521158,7.91163341705787,29.5625012));
#4110=CARTESIAN_POINT('',(5.10212671521158,7.91163341705787,0.));
#4111=CARTESIAN_POINT('',(77.4382844982553,7.91163341705787,29.5625012));
#4112=CARTESIAN_POINT('',(79.4382844982553,7.91163341705787,29.5625012));
#4113=CARTESIAN_POINT('',(77.4382844982553,7.91163341705787,-29.5625012));
#4114=CARTESIAN_POINT('',(77.4382844982553,7.91163341705787,0.));
#4115=CARTESIAN_POINT('',(56.9471453932811,7.91163341705784,-29.5625012));
#4116=CARTESIAN_POINT('',(79.4382844982553,7.91163341705787,-29.5625012));
#4117=CARTESIAN_POINT('',(56.9471453932812,7.91163341705784,-14.7812506000001));
#4118=CARTESIAN_POINT('',(22.0202056067334,7.91163341705786,37.5));
#4119=CARTESIAN_POINT('Origin',(16.2702056067334,7.91163341705787,37.5));
#4120=CARTESIAN_POINT('',(72.0202056067334,7.91163341705783,-37.5));
#4121=CARTESIAN_POINT('Origin',(66.2702056067334,7.91163341705784,-37.5));
#4122=CARTESIAN_POINT('',(72.0202056067334,7.91163341705783,37.5));
#4123=CARTESIAN_POINT('Origin',(66.2702056067334,7.91163341705784,37.5));
#4124=CARTESIAN_POINT('Origin',(21.9471453932811,7.91163341705786,-29.5625012));
#4125=CARTESIAN_POINT('',(21.9471453932811,23.6690205792778,-29.5625012));
#4126=CARTESIAN_POINT('',(23.5373106275372,23.6690205792778,-29.5625012));
#4127=CARTESIAN_POINT('',(21.9471453932811,24.4116334170579,-29.5625012));
#4128=CARTESIAN_POINT('',(21.9471453932811,7.91163341705786,-29.5625012));
#4129=CARTESIAN_POINT('',(56.9471453932811,24.4116334170578,-29.5625012));
#4130=CARTESIAN_POINT('',(56.9471453932811,24.4116334170578,-29.5625012));
#4131=CARTESIAN_POINT('',(56.9471453932811,19.8412249078275,-29.5625012));
#4132=CARTESIAN_POINT('',(56.9471453932811,7.91163341705784,-29.5625012));
#4133=CARTESIAN_POINT('',(45.9471453932811,19.8412249078275,-29.5625012));
#4134=CARTESIAN_POINT('Origin',(21.9471453932811,7.91163341705786,-32.5625012));
#4135=CARTESIAN_POINT('',(21.9471453932811,24.4116334170579,-32.5625012));
#4136=CARTESIAN_POINT('',(21.9471453932811,7.91163341705786,-32.5625012));
#4137=CARTESIAN_POINT('',(21.9471453932811,24.4116334170579,-29.5625012));
#4138=CARTESIAN_POINT('',(21.9471453932811,22.9116334170579,-29.5625012));
#4139=CARTESIAN_POINT('Origin',(56.9471453932811,7.91163341705784,-32.5625012));
#4140=CARTESIAN_POINT('',(56.9471453932811,24.4116334170578,-32.5625012));
#4141=CARTESIAN_POINT('',(56.9471453932811,7.91163341705784,-32.5625012));
#4142=CARTESIAN_POINT('',(21.9471453932811,24.4116334170579,-32.5625012));
#4143=CARTESIAN_POINT('Origin',(56.9471453932811,7.91163341705784,-29.5625012));
#4144=CARTESIAN_POINT('',(56.9471453932811,22.9116334170578,-29.5625012));
#4145=CARTESIAN_POINT('',(56.9471453932811,24.4116334170578,-32.5625012));
#4146=CARTESIAN_POINT('Origin',(39.4471453932811,24.4116334170578,-31.0625012));
#4147=CARTESIAN_POINT('Origin',(41.2702056067334,37.9116334170579,-29.5625012));
#4148=CARTESIAN_POINT('',(67.9471453932811,17.559399760447,-29.5625012));
#4149=CARTESIAN_POINT('',(71.4471453932811,14.0016411154214,-29.5625012));
#4150=CARTESIAN_POINT('',(67.9471453932811,19.8412249078275,-29.5625012));
#4151=CARTESIAN_POINT('',(67.9471453932811,19.8412249078275,-29.5625012));
#4152=CARTESIAN_POINT('',(45.9471453932811,19.8412249078275,-29.5625012));
#4153=CARTESIAN_POINT('Origin',(66.2702056067334,47.9116334170578,37.5));
#4154=CARTESIAN_POINT('',(72.0202056067334,47.9116334170578,37.5));
#4155=CARTESIAN_POINT('Origin',(66.2702056067334,47.9116334170578,37.5));
#4156=CARTESIAN_POINT('',(62.7702056067334,47.9116334170578,37.5));
#4157=CARTESIAN_POINT('Origin',(66.2702056067334,47.9116334170578,37.5));
#4158=CARTESIAN_POINT('Origin',(66.2702056067334,27.9116334170578,37.5));
#4159=CARTESIAN_POINT('Origin',(66.2702056067335,200.307523805228,37.5));
#4160=CARTESIAN_POINT('',(62.7702056067334,78.9116334170579,37.5));
#4161=CARTESIAN_POINT('Origin',(66.2702056067334,78.9116334170579,37.5));
#4162=CARTESIAN_POINT('Origin',(66.2702056067334,47.9116334170578,-37.5));
#4163=CARTESIAN_POINT('',(72.0202056067334,47.9116334170578,-37.5));
#4164=CARTESIAN_POINT('Origin',(66.2702056067334,47.9116334170578,-37.5));
#4165=CARTESIAN_POINT('',(62.7702056067334,47.9116334170578,-37.5));
#4166=CARTESIAN_POINT('Origin',(66.2702056067334,47.9116334170578,-37.5));
#4167=CARTESIAN_POINT('Origin',(66.2702056067334,27.9116334170578,-37.5));
#4168=CARTESIAN_POINT('Origin',(66.2702056067335,200.307523805228,-37.5));
#4169=CARTESIAN_POINT('',(62.7702056067335,78.9116334170579,-37.5));
#4170=CARTESIAN_POINT('Origin',(66.2702056067335,78.9116334170579,-37.5));
#4171=CARTESIAN_POINT('Origin',(16.2702056067334,47.9116334170579,-37.5));
#4172=CARTESIAN_POINT('',(22.0202056067334,47.9116334170579,-37.5));
#4173=CARTESIAN_POINT('Origin',(16.2702056067334,47.9116334170579,-37.5));
#4174=CARTESIAN_POINT('',(12.7702056067334,47.9116334170579,-37.5));
#4175=CARTESIAN_POINT('Origin',(16.2702056067334,47.9116334170579,-37.5));
#4176=CARTESIAN_POINT('Origin',(16.2702056067334,27.9116334170579,-37.5));
#4177=CARTESIAN_POINT('Origin',(16.2702056067335,200.307523805228,-37.5));
#4178=CARTESIAN_POINT('',(12.7702056067334,78.9116334170579,-37.5));
#4179=CARTESIAN_POINT('Origin',(16.2702056067334,78.9116334170579,-37.5));
#4180=CARTESIAN_POINT('Origin',(16.2702056067335,47.9116334170579,37.5));
#4181=CARTESIAN_POINT('',(22.0202056067335,47.9116334170579,37.5));
#4182=CARTESIAN_POINT('Origin',(16.2702056067335,47.9116334170579,37.5));
#4183=CARTESIAN_POINT('',(12.7702056067335,47.9116334170579,37.5));
#4184=CARTESIAN_POINT('Origin',(16.2702056067335,47.9116334170579,37.5));
#4185=CARTESIAN_POINT('Origin',(16.2702056067334,27.9116334170579,37.5));
#4186=CARTESIAN_POINT('Origin',(16.2702056067335,200.307523805228,37.5));
#4187=CARTESIAN_POINT('',(12.7702056067335,78.9116334170579,37.5));
#4188=CARTESIAN_POINT('Origin',(16.2702056067335,78.9116334170579,37.5));
#4189=CARTESIAN_POINT('Origin',(54.4382844982553,26.6690205792778,-19.));
#4190=CARTESIAN_POINT('',(54.4382844982553,26.6690205792778,-19.));
#4191=CARTESIAN_POINT('',(79.4382844982553,26.6690205792778,-19.));
#4192=CARTESIAN_POINT('',(54.4382844982553,26.6690205792778,-19.));
#4193=CARTESIAN_POINT('',(54.4382844982553,21.6690205792778,-19.));
#4194=CARTESIAN_POINT('',(54.4382844982553,26.6690205792778,-19.));
#4195=CARTESIAN_POINT('',(79.4382844982553,21.6690205792778,-19.));
#4196=CARTESIAN_POINT('',(54.4382844982553,21.6690205792778,-19.));
#4197=CARTESIAN_POINT('',(79.4382844982553,17.2903269981678,-19.));
#4198=CARTESIAN_POINT('Origin',(54.4382844982553,26.6690205792778,19.));
#4199=CARTESIAN_POINT('',(54.4382844982553,26.6690205792778,19.));
#4200=CARTESIAN_POINT('',(54.4382844982553,26.6690205792778,19.));
#4201=CARTESIAN_POINT('',(54.4382844982553,21.6690205792778,19.));
#4202=CARTESIAN_POINT('',(54.4382844982553,26.6690205792778,19.));
#4203=CARTESIAN_POINT('',(54.4382844982553,21.6690205792778,19.));
#4204=CARTESIAN_POINT('Origin',(79.4382844982553,26.6690205792778,19.));
#4205=CARTESIAN_POINT('',(79.4382844982553,26.6690205792778,19.));
#4206=CARTESIAN_POINT('',(79.4382844982553,26.6690205792778,19.));
#4207=CARTESIAN_POINT('',(79.4382844982553,21.6690205792778,19.));
#4208=CARTESIAN_POINT('',(79.4382844982553,17.2903269981678,19.));
#4209=CARTESIAN_POINT('',(79.4382844982553,21.6690205792778,19.));
#4210=CARTESIAN_POINT('Origin',(66.9382844982553,21.6690205792778,-4.44089209850063E-15));
#4211=CARTESIAN_POINT('',(79.4382844982553,21.6690205792778,-2.22044604925031E-15));
#4212=CARTESIAN_POINT('Origin',(66.9382844982553,26.6690205792778,-3.70074341541719E-15));
#4213=CARTESIAN_POINT('',(79.4382844982552,26.6690205792778,-1.85037170770859E-15));
#4214=CARTESIAN_POINT('Origin',(98.4382844982552,77.9116334170579,67.5625012));
#4215=CARTESIAN_POINT('',(98.4382844982552,77.9116334170579,67.5625012));
#4216=CARTESIAN_POINT('',(-9.89787328478838,77.9116334170579,67.5625012000001));
#4217=CARTESIAN_POINT('',(71.3542450524943,77.9116334170579,67.5625012));
#4218=CARTESIAN_POINT('',(98.4382844982552,70.4116334170579,67.5625012));
#4219=CARTESIAN_POINT('',(98.4382844982552,77.9116334170579,67.5625012));
#4220=CARTESIAN_POINT('',(-9.89787328478838,70.4116334170579,67.5625012000001));
#4221=CARTESIAN_POINT('',(71.3542450524943,70.4116334170579,67.5625012));
#4222=CARTESIAN_POINT('',(-9.89787328478838,77.9116334170579,67.5625012000001));
#4223=CARTESIAN_POINT('Origin',(98.4382844982552,77.9116334170579,-67.5625012));
#4224=CARTESIAN_POINT('',(98.4382844982552,77.9116334170579,-67.5625012));
#4225=CARTESIAN_POINT('',(98.4382844982552,77.9116334170579,-33.7812506));
#4226=CARTESIAN_POINT('',(98.4382844982552,70.4116334170579,-67.5625012));
#4227=CARTESIAN_POINT('',(98.4382844982552,77.9116334170579,-67.5625012));
#4228=CARTESIAN_POINT('',(98.4382844982552,70.4116334170579,-33.7812506));
#4229=CARTESIAN_POINT('Origin',(-9.89787328478844,77.9116334170579,-67.5625012));
#4230=CARTESIAN_POINT('',(-9.89787328478843,77.9116334170579,-67.5625012));
#4231=CARTESIAN_POINT('',(17.1861661609725,77.9116334170579,-67.5625012));
#4232=CARTESIAN_POINT('',(-9.89787328478843,70.4116334170579,-67.5625012));
#4233=CARTESIAN_POINT('',(-9.89787328478843,77.9116334170579,-67.5625012));
#4234=CARTESIAN_POINT('',(17.1861661609725,70.4116334170579,-67.5625012));
#4235=CARTESIAN_POINT('Origin',(-9.89787328478838,77.9116334170579,67.5625012000001));
#4236=CARTESIAN_POINT('',(-9.89787328478839,77.9116334170579,33.7812506));
#4237=CARTESIAN_POINT('',(-9.89787328478839,70.4116334170579,33.7812506));
#4238=CARTESIAN_POINT('Origin',(44.2702056067334,70.4116334170579,-8.88178419700125E-15));
#4239=CARTESIAN_POINT('',(100.438284498255,70.4116334170579,69.5625012));
#4240=CARTESIAN_POINT('',(-11.8978732847884,70.4116334170579,69.5625012));
#4241=CARTESIAN_POINT('',(-11.8978732847884,70.4116334170579,69.5625012));
#4242=CARTESIAN_POINT('',(-11.8978732847884,70.4116334170579,-69.5625012));
#4243=CARTESIAN_POINT('',(-11.8978732847884,70.4116334170579,-69.5625012));
#4244=CARTESIAN_POINT('',(100.438284498255,70.4116334170579,-69.5625012));
#4245=CARTESIAN_POINT('',(100.438284498255,70.4116334170579,-69.5625012));
#4246=CARTESIAN_POINT('',(100.438284498255,70.4116334170579,69.5625012));
#4247=CARTESIAN_POINT('Origin',(44.2702056067334,77.9116334170579,-1.05962099958531E-14));
#4248=CARTESIAN_POINT('',(3.10212671521168,77.9116334170579,54.5625012));
#4249=CARTESIAN_POINT('',(3.10212671521157,77.9116334170579,-54.5625012));
#4250=CARTESIAN_POINT('',(79.4382844982553,77.9116334170579,54.5625012));
#4251=CARTESIAN_POINT('',(3.10212671521168,77.9116334170579,54.5625012));
#4252=CARTESIAN_POINT('',(79.4382844982553,77.9116334170579,54.5625012));
#4253=CARTESIAN_POINT('Origin',(44.2702056067334,78.9116334170579,-8.88178419700125E-15));
#4254=CARTESIAN_POINT('',(100.438284498255,78.9116334170579,-69.5625012));
#4255=CARTESIAN_POINT('',(-11.8978732847884,78.9116334170579,-69.5625012));
#4256=CARTESIAN_POINT('',(100.438284498255,78.9116334170579,-69.5625012));
#4257=CARTESIAN_POINT('',(-11.8978732847884,78.9116334170579,69.5625012));
#4258=CARTESIAN_POINT('',(-11.8978732847884,78.9116334170579,-69.5625012));
#4259=CARTESIAN_POINT('',(100.438284498255,78.9116334170579,69.5625012));
#4260=CARTESIAN_POINT('',(-11.8978732847884,78.9116334170579,69.5625012));
#4261=CARTESIAN_POINT('',(100.438284498255,78.9116334170579,69.5625012));
#4262=CARTESIAN_POINT('Origin',(-11.8978732847884,77.9116334170579,-69.5625012));
#4263=CARTESIAN_POINT('',(-11.8978732847884,77.9116334170579,-69.5625012));
#4264=CARTESIAN_POINT('',(-11.8978732847884,77.9116334170579,69.5625012));
#4265=CARTESIAN_POINT('Origin',(100.438284498255,77.9116334170579,-69.5625012));
#4266=CARTESIAN_POINT('',(100.438284498255,77.9116334170579,-69.5625012));
#4267=CARTESIAN_POINT('Origin',(100.438284498255,77.9116334170579,69.5625012));
#4268=CARTESIAN_POINT('',(100.438284498255,77.9116334170579,69.5625012));
#4269=CARTESIAN_POINT('Origin',(-11.8978732847884,77.9116334170579,69.5625012));
#4270=CARTESIAN_POINT('Origin',(28.1021267152116,26.6690205792778,-19.));
#4271=CARTESIAN_POINT('',(3.10212671521157,26.6690205792778,-19.));
#4272=CARTESIAN_POINT('',(28.1021267152116,26.6690205792778,-19.));
#4273=CARTESIAN_POINT('',(3.10212671521157,26.6690205792778,-19.));
#4274=CARTESIAN_POINT('',(28.1021267152116,31.6690205792778,-19.));
#4275=CARTESIAN_POINT('',(28.1021267152116,26.6690205792778,-19.));
#4276=CARTESIAN_POINT('',(3.10212671521157,31.6690205792778,-19.));
#4277=CARTESIAN_POINT('',(3.10212671521157,31.6690205792778,-19.));
#4278=CARTESIAN_POINT('',(3.10212671521157,47.2903269981678,-19.));
#4279=CARTESIAN_POINT('Origin',(28.1021267152116,26.6690205792778,19.));
#4280=CARTESIAN_POINT('',(28.1021267152116,26.6690205792778,19.));
#4281=CARTESIAN_POINT('',(28.1021267152116,26.6690205792778,-19.));
#4282=CARTESIAN_POINT('',(28.1021267152116,31.6690205792778,19.));
#4283=CARTESIAN_POINT('',(28.1021267152116,26.6690205792778,19.));
#4284=CARTESIAN_POINT('',(28.1021267152116,31.6690205792778,-19.));
#4285=CARTESIAN_POINT('Origin',(3.10212671521156,26.6690205792778,19.));
#4286=CARTESIAN_POINT('',(3.10212671521156,26.6690205792778,19.));
#4287=CARTESIAN_POINT('',(28.1021267152116,26.6690205792778,19.));
#4288=CARTESIAN_POINT('',(3.10212671521156,31.6690205792778,19.));
#4289=CARTESIAN_POINT('',(3.10212671521157,47.2903269981678,19.));
#4290=CARTESIAN_POINT('',(28.1021267152116,31.6690205792778,19.));
#4291=CARTESIAN_POINT('Origin',(15.6021267152116,26.6690205792778,3.70074341541719E-15));
#4292=CARTESIAN_POINT('',(3.10212671521158,26.6690205792778,1.85037170770859E-15));
#4293=CARTESIAN_POINT('Origin',(15.6021267152116,31.6690205792778,4.44089209850063E-15));
#4294=CARTESIAN_POINT('',(3.10212671521158,31.6690205792778,2.22044604925031E-15));
#4295=CARTESIAN_POINT('Origin',(70.9471453932811,19.8412249078275,12.));
#4296=CARTESIAN_POINT('',(67.9471453932811,19.8412249078275,12.));
#4297=CARTESIAN_POINT('',(67.9471453932811,19.7412249078275,12.));
#4298=CARTESIAN_POINT('',(67.9471453932811,19.8412249078275,12.));
#4299=CARTESIAN_POINT('',(58.4471453932811,19.8412249078275,12.));
#4300=CARTESIAN_POINT('',(70.9471453932811,19.7412249078275,12.));
#4301=CARTESIAN_POINT('Origin',(45.9471453932811,19.8412249078275,11.5));
#4302=CARTESIAN_POINT('',(67.9471453932811,19.7412249078275,11.5));
#4303=CARTESIAN_POINT('',(67.9471453932811,19.8412249078275,11.5));
#4304=CARTESIAN_POINT('',(67.9471453932811,19.8412249078275,11.5));
#4305=CARTESIAN_POINT('',(45.9471453932811,19.7412249078275,11.5));
#4306=CARTESIAN_POINT('',(45.9471453932811,19.8412249078275,11.5));
#4307=CARTESIAN_POINT('Origin',(58.4471453932811,19.7412249078275,11.75));
#4308=CARTESIAN_POINT('',(67.9471453932811,19.7412249078275,5.875));
#4309=CARTESIAN_POINT('Origin',(70.9471453932811,19.8412249078275,-11.5));
#4310=CARTESIAN_POINT('',(67.9471453932811,19.8412249078275,-11.5));
#4311=CARTESIAN_POINT('',(67.9471453932811,19.7412249078275,-11.5));
#4312=CARTESIAN_POINT('',(67.9471453932811,19.8412249078275,-11.5));
#4313=CARTESIAN_POINT('',(58.4471453932811,19.8412249078275,-11.5));
#4314=CARTESIAN_POINT('',(70.9471453932811,19.7412249078275,-11.5));
#4315=CARTESIAN_POINT('Origin',(45.9471453932811,19.8412249078275,-12.));
#4316=CARTESIAN_POINT('',(67.9471453932811,19.7412249078275,-12.));
#4317=CARTESIAN_POINT('',(67.9471453932811,19.8412249078275,-12.));
#4318=CARTESIAN_POINT('',(67.9471453932811,19.8412249078275,-12.));
#4319=CARTESIAN_POINT('',(45.9471453932811,19.7412249078275,-12.));
#4320=CARTESIAN_POINT('',(45.9471453932811,19.8412249078275,-12.));
#4321=CARTESIAN_POINT('Origin',(58.4471453932811,19.7412249078275,-11.75));
#4322=CARTESIAN_POINT('',(67.9471453932811,19.7412249078275,-5.875));
#4323=CARTESIAN_POINT('Origin',(67.9471453932811,19.8412249078275,0.));
#4324=CARTESIAN_POINT('',(67.9471453932811,19.8412249078275,0.));
#4325=CARTESIAN_POINT('',(67.9471453932811,19.8412249078275,0.));
#4326=CARTESIAN_POINT('',(67.9471453932811,17.559399760447,29.5625012));
#4327=CARTESIAN_POINT('',(67.9471453932811,17.559399760447,0.));
#4328=CARTESIAN_POINT('',(67.9471453932811,19.8412249078275,29.5625012));
#4329=CARTESIAN_POINT('',(67.9471453932811,19.8412249078275,29.5625012));
#4330=CARTESIAN_POINT('',(67.9471453932811,19.8412249078275,0.));
#4331=CARTESIAN_POINT('Origin',(45.9471453932811,19.8412249078275,0.));
#4332=CARTESIAN_POINT('Origin',(45.9471453932811,19.8412249078275,0.));
#4333=CARTESIAN_POINT('Origin',(41.2702056067334,37.9116334170579,29.5625012));
#4334=CARTESIAN_POINT('',(20.9138494084898,23.6690205792778,29.5625012));
#4335=CARTESIAN_POINT('',(5.10212671521158,7.91163341705787,29.5625012));
#4336=CARTESIAN_POINT('',(20.9138494084898,23.6690205792778,29.5625012));
#4337=CARTESIAN_POINT('',(45.9471453932811,19.8412249078275,29.5625012));
#4338=CARTESIAN_POINT('',(67.9471453932811,17.559399760447,29.5625012));
#4339=CARTESIAN_POINT('Origin',(41.2702056067334,37.9116334170579,54.5625012));
#4340=CARTESIAN_POINT('',(79.4382844982552,67.9116334170579,54.5625012));
#4341=CARTESIAN_POINT('',(3.10212671521168,67.9116334170579,54.5625012));
#4342=CARTESIAN_POINT('Origin',(41.2702056067334,37.9116334170579,-29.5625012));
#4343=CARTESIAN_POINT('',(20.9138494084898,23.6690205792778,-29.5625012));
#4344=CARTESIAN_POINT('',(23.5373106275372,23.6690205792778,-29.5625012));
#4345=CARTESIAN_POINT('',(19.9679187483307,22.7263405228487,-29.5625012));
#4346=CARTESIAN_POINT('Origin',(71.4471453932811,14.0016411154214,0.));
#4347=CARTESIAN_POINT('Origin',(45.9471453932811,19.8412249078275,0.));
#4348=CARTESIAN_POINT('Origin',(20.9138494084898,23.6690205792778,0.));
#4349=CARTESIAN_POINT('',(20.9138494084898,23.6690205792778,0.));
#4350=CARTESIAN_POINT('Origin',(5.10212671521158,7.91163341705787,0.));
#4351=CARTESIAN_POINT('Origin',(3.10212671521157,67.9116334170579,0.));
#4352=CARTESIAN_POINT('Origin',(79.4382844982553,7.91163341705787,0.));
#4353=CARTESIAN_POINT('',(3.10212671521157,26.6690205792778,-54.5625012));
#4354=CARTESIAN_POINT('',(3.10212671521157,26.6690205792778,-54.5625012));
#4355=CARTESIAN_POINT('',(3.10212671521157,26.6690205792778,54.5625012));
#4356=CARTESIAN_POINT('',(79.4382844982553,26.6690205792778,-54.5625012));
#4357=CARTESIAN_POINT('',(79.4382844982553,26.6690205792778,-54.5625012));
#4358=CARTESIAN_POINT('',(79.4382844982553,26.6690205792778,54.5625012));
#4359=CARTESIAN_POINT('',(79.4382844982553,26.6690205792778,19.));
#4360=CARTESIAN_POINT('',(79.4382844982553,26.6690205792778,19.));
#4361=CARTESIAN_POINT('',(79.4382844982553,26.6690205792778,-19.));
#4362=CARTESIAN_POINT('',(3.10212671521158,26.6690205792778,-19.));
#4363=CARTESIAN_POINT('',(3.10212671521158,26.6690205792778,-19.));
#4364=CARTESIAN_POINT('',(3.10212671521156,26.6690205792778,19.));
#4365=CARTESIAN_POINT('',(3.10212671521157,26.6690205792778,-54.5625012));
#4366=CARTESIAN_POINT('',(3.10212671521157,26.6690205792778,-54.5625012));
#4367=CARTESIAN_POINT('',(3.10212671521157,26.6690205792778,54.5625012));
#4368=CARTESIAN_POINT('',(3.10212671521156,26.6690205792778,19.));
#4369=CARTESIAN_POINT('',(3.10212671521156,26.6690205792778,19.));
#4370=CARTESIAN_POINT('',(28.1021267152116,26.6690205792778,19.));
#4371=CARTESIAN_POINT('',(28.1021267152116,26.6690205792778,19.));
#4372=CARTESIAN_POINT('',(28.1021267152116,26.6690205792778,19.));
#4373=CARTESIAN_POINT('',(28.1021267152116,26.6690205792778,-19.));
#4374=CARTESIAN_POINT('',(28.1021267152116,26.6690205792778,-19.));
#4375=CARTESIAN_POINT('',(28.1021267152116,26.6690205792778,-19.));
#4376=CARTESIAN_POINT('',(3.10212671521157,26.6690205792778,-19.));
#4377=CARTESIAN_POINT('',(3.10212671521157,26.6690205792778,-19.));
#4378=CARTESIAN_POINT('',(3.10212671521157,26.6690205792778,-19.));
#4379=CARTESIAN_POINT('',(3.10212671521156,26.6690205792778,19.));
#4380=CARTESIAN_POINT('',(79.4382844982553,26.6690205792778,19.));
#4381=CARTESIAN_POINT('',(79.4382844982553,26.6690205792778,19.));
#4382=CARTESIAN_POINT('',(54.4382844982553,26.6690205792778,19.));
#4383=CARTESIAN_POINT('',(54.4382844982553,26.6690205792778,19.));
#4384=CARTESIAN_POINT('',(54.4382844982553,26.6690205792778,19.));
#4385=CARTESIAN_POINT('',(54.4382844982553,26.6690205792778,-19.));
#4386=CARTESIAN_POINT('',(54.4382844982553,26.6690205792778,-19.));
#4387=CARTESIAN_POINT('',(54.4382844982553,26.6690205792778,-19.));
#4388=CARTESIAN_POINT('',(79.4382844982553,26.6690205792778,-19.));
#4389=CARTESIAN_POINT('',(79.4382844982553,26.6690205792778,-19.));
#4390=CARTESIAN_POINT('',(79.4382844982553,26.6690205792778,-19.));
#4391=CARTESIAN_POINT('',(79.4382844982553,26.6690205792778,19.));
#4392=CARTESIAN_POINT('',(28.1021267152116,26.6690205792778,19.));
#4393=CARTESIAN_POINT('',(28.1021267152116,26.6690205792778,19.));
#4394=CARTESIAN_POINT('',(28.1021267152116,26.6690205792778,-19.));
#4395=CARTESIAN_POINT('',(54.4382844982553,26.6690205792778,-19.));
#4396=CARTESIAN_POINT('',(54.4382844982553,26.6690205792778,-19.));
#4397=CARTESIAN_POINT('',(54.4382844982553,26.6690205792778,19.));
#4398=CARTESIAN_POINT('',(28.1021267152116,26.6690205792778,19.));
#4399=CARTESIAN_POINT('',(28.1021267152116,26.6690205792778,19.));
#4400=CARTESIAN_POINT('',(30.1021267152116,26.6690205792778,19.));
#4401=CARTESIAN_POINT('',(30.1021267152116,26.6690205792778,19.));
#4402=CARTESIAN_POINT('',(30.1021267152116,26.6690205792778,19.));
#4403=CARTESIAN_POINT('',(30.1021267152116,26.6690205792778,-19.));
#4404=CARTESIAN_POINT('',(30.1021267152116,26.6690205792778,-19.));
#4405=CARTESIAN_POINT('',(30.1021267152116,26.6690205792778,-19.));
#4406=CARTESIAN_POINT('',(28.1021267152116,26.6690205792778,-19.));
#4407=CARTESIAN_POINT('',(28.1021267152116,26.6690205792778,-19.));
#4408=CARTESIAN_POINT('',(28.1021267152116,26.6690205792778,-19.));
#4409=CARTESIAN_POINT('',(28.1021267152116,26.6690205792778,19.));
#4410=CARTESIAN_POINT('',(54.4382844982553,26.6690205792778,19.));
#4411=CARTESIAN_POINT('',(54.4382844982553,26.6690205792778,19.));
#4412=CARTESIAN_POINT('',(52.4382844982553,26.6690205792778,19.));
#4413=CARTESIAN_POINT('',(52.4382844982553,26.6690205792778,19.));
#4414=CARTESIAN_POINT('',(52.4382844982553,26.6690205792778,19.));
#4415=CARTESIAN_POINT('',(52.4382844982553,26.6690205792778,-19.));
#4416=CARTESIAN_POINT('',(52.4382844982553,26.6690205792778,-19.));
#4417=CARTESIAN_POINT('',(52.4382844982553,26.6690205792778,-19.));
#4418=CARTESIAN_POINT('',(54.4382844982553,26.6690205792778,-19.));
#4419=CARTESIAN_POINT('',(54.4382844982553,26.6690205792778,-19.));
#4420=CARTESIAN_POINT('',(54.4382844982553,26.6690205792778,-19.));
#4421=CARTESIAN_POINT('',(54.4382844982553,26.6690205792778,19.));
#4422=CARTESIAN_POINT('',(30.1021267152116,26.6690205792778,-19.));
#4423=CARTESIAN_POINT('',(30.1021267152116,26.6690205792778,-19.));
#4424=CARTESIAN_POINT('',(30.1021267152116,26.6690205792778,19.));
#4425=CARTESIAN_POINT('',(52.4382844982553,26.6690205792778,19.));
#4426=CARTESIAN_POINT('',(52.4382844982553,26.6690205792778,19.));
#4427=CARTESIAN_POINT('',(52.4382844982553,26.6690205792778,-19.));
#4428=CARTESIAN_POINT('',(30.1021267152116,26.6690205792778,-19.));
#4429=CARTESIAN_POINT('',(30.1021267152116,26.6690205792778,-19.));
#4430=CARTESIAN_POINT('',(30.1021267152116,26.6690205792778,19.));
#4431=CARTESIAN_POINT('',(30.1021267152116,26.6690205792778,19.));
#4432=CARTESIAN_POINT('',(30.1021267152116,26.6690205792778,19.));
#4433=CARTESIAN_POINT('',(30.1021267152116,26.6690205792778,-19.));
#4434=CARTESIAN_POINT('',(45.9471453932811,26.6690205792778,11.));
#4435=CARTESIAN_POINT('',(45.9471453932811,26.6690205792778,11.));
#4436=CARTESIAN_POINT('',(45.9471453932811,26.6690205792778,29.5625012));
#4437=CARTESIAN_POINT('',(28.1021267152116,26.6690205792778,-19.));
#4438=CARTESIAN_POINT('',(28.1021267152116,26.6690205792778,-19.));
#4439=CARTESIAN_POINT('',(45.9471453932811,26.6690205792778,-19.));
#4440=CARTESIAN_POINT('',(45.9471453932811,26.6690205792778,-19.));
#4441=CARTESIAN_POINT('',(45.9471453932811,26.6690205792778,-19.));
#4442=CARTESIAN_POINT('',(45.9471453932811,26.6690205792778,19.));
#4443=CARTESIAN_POINT('',(45.9471453932811,26.6690205792778,19.));
#4444=CARTESIAN_POINT('',(45.9471453932811,26.6690205792778,19.));
#4445=CARTESIAN_POINT('',(28.1021267152116,26.6690205792778,19.));
#4446=CARTESIAN_POINT('',(28.1021267152116,26.6690205792778,19.));
#4447=CARTESIAN_POINT('',(28.1021267152116,26.6690205792778,19.));
#4448=CARTESIAN_POINT('',(28.1021267152116,26.6690205792778,-19.));
#4449=CARTESIAN_POINT('',(50.9471453932811,26.6690205792778,11.));
#4450=CARTESIAN_POINT('',(50.9471453932811,26.6690205792778,11.));
#4451=CARTESIAN_POINT('',(50.9471453932811,26.6690205792778,-11.));
#4452=CARTESIAN_POINT('',(45.9471453932811,26.6690205792778,11.));
#4453=CARTESIAN_POINT('',(45.9471453932811,26.6690205792778,11.));
#4454=CARTESIAN_POINT('',(50.9471453932811,26.6690205792778,11.));
#4455=CARTESIAN_POINT('',(50.9471453932811,26.6690205792778,11.));
#4456=CARTESIAN_POINT('',(50.9471453932811,26.6690205792778,11.));
#4457=CARTESIAN_POINT('',(50.9471453932811,26.6690205792778,-11.));
#4458=CARTESIAN_POINT('',(50.9471453932811,26.6690205792778,-11.));
#4459=CARTESIAN_POINT('',(50.9471453932811,26.6690205792778,-11.));
#4460=CARTESIAN_POINT('',(45.9471453932811,26.6690205792778,-11.));
#4461=CARTESIAN_POINT('',(45.9471453932811,26.6690205792778,-11.));
#4462=CARTESIAN_POINT('',(45.9471453932811,26.6690205792778,-11.));
#4463=CARTESIAN_POINT('',(45.9471453932811,26.6690205792778,11.));
#4464=CARTESIAN_POINT('',(47.4471453932811,26.6690205792778,20.5));
#4465=CARTESIAN_POINT('',(47.4471453932811,26.6690205792778,20.5));
#4466=CARTESIAN_POINT('',(28.6021267152116,26.6690205792778,20.5));
#4467=CARTESIAN_POINT('',(28.6021267152116,26.6690205792778,20.5));
#4468=CARTESIAN_POINT('',(28.6021267152116,26.6690205792778,20.5));
#4469=CARTESIAN_POINT('',(28.6021267152116,26.6690205792778,-20.5));
#4470=CARTESIAN_POINT('',(28.6021267152116,26.6690205792778,-20.5));
#4471=CARTESIAN_POINT('',(28.6021267152116,26.6690205792778,-20.5));
#4472=CARTESIAN_POINT('',(47.4471453932812,26.6690205792778,-20.5));
#4473=CARTESIAN_POINT('',(47.4471453932812,26.6690205792778,-20.5));
#4474=CARTESIAN_POINT('',(47.4471453932812,26.6690205792778,-20.5));
#4475=CARTESIAN_POINT('',(47.4471453932811,26.6690205792778,20.5));
#4476=CARTESIAN_POINT('',(52.4471453932811,26.6690205792778,12.5));
#4477=CARTESIAN_POINT('',(52.4471453932811,26.6690205792778,12.5));
#4478=CARTESIAN_POINT('',(45.9471453932811,26.6690205792778,12.5));
#4479=CARTESIAN_POINT('',(45.9471453932811,26.6690205792778,12.5));
#4480=CARTESIAN_POINT('',(45.9471453932811,26.6690205792778,12.5));
#4481=CARTESIAN_POINT('',(45.9471453932811,26.6690205792778,-12.5));
#4482=CARTESIAN_POINT('',(45.9471453932811,26.6690205792778,-12.5));
#4483=CARTESIAN_POINT('',(45.9471453932811,26.6690205792778,-12.5));
#4484=CARTESIAN_POINT('',(52.4471453932811,26.6690205792778,-12.5));
#4485=CARTESIAN_POINT('',(52.4471453932811,26.6690205792778,-12.5));
#4486=CARTESIAN_POINT('',(52.4471453932811,26.6690205792778,-12.5));
#4487=CARTESIAN_POINT('',(52.4471453932811,26.6690205792778,12.5));
#4488=CARTESIAN_POINT('',(-11.8978732847884,77.9116334170579,-54.5625012));
#4489=CARTESIAN_POINT('',(-11.8978732847884,77.9116334170579,-54.5625012));
#4490=CARTESIAN_POINT('',(-11.8978732847884,77.9116334170579,-69.5625012));
#4491=CARTESIAN_POINT('',(-11.8978732847884,77.9116334170579,-69.5625012));
#4492=CARTESIAN_POINT('',(-11.8978732847884,77.9116334170579,-69.5625012));
#4493=CARTESIAN_POINT('',(3.10212671521156,77.9116334170579,-69.5625012));
#4494=CARTESIAN_POINT('',(100.438284498255,77.9116334170579,54.5625012));
#4495=CARTESIAN_POINT('',(100.438284498255,77.9116334170579,54.5625012));
#4496=CARTESIAN_POINT('',(100.438284498255,77.9116334170579,69.5625012));
#4497=CARTESIAN_POINT('',(100.438284498255,77.9116334170579,69.5625012));
#4498=CARTESIAN_POINT('',(100.438284498255,77.9116334170579,69.5625012));
#4499=CARTESIAN_POINT('',(85.4382844982552,77.9116334170579,69.5625012));
#4500=CARTESIAN_POINT('',(100.438284498255,77.9116334170579,69.5625012));
#4501=CARTESIAN_POINT('',(100.438284498255,77.9116334170579,69.5625012));
#4502=CARTESIAN_POINT('',(-11.8978732847884,77.9116334170579,69.5625012));
#4503=CARTESIAN_POINT('',(-11.8978732847884,77.9116334170579,69.5625012));
#4504=CARTESIAN_POINT('',(-11.8978732847884,77.9116334170579,69.5625012));
#4505=CARTESIAN_POINT('',(-11.8978732847884,77.9116334170579,-69.5625012));
#4506=CARTESIAN_POINT('',(-11.8978732847884,77.9116334170579,-69.5625012));
#4507=CARTESIAN_POINT('',(-11.8978732847884,77.9116334170579,-69.5625012));
#4508=CARTESIAN_POINT('',(100.438284498255,77.9116334170579,-69.5625012));
#4509=CARTESIAN_POINT('',(100.438284498255,77.9116334170579,-69.5625012));
#4510=CARTESIAN_POINT('',(100.438284498255,77.9116334170579,-69.5625012));
#4511=CARTESIAN_POINT('',(100.438284498255,77.9116334170579,69.5625012));
#4512=CARTESIAN_POINT('',(-11.8978732847884,77.9116334170579,-69.5625012));
#4513=CARTESIAN_POINT('',(-11.8978732847884,77.9116334170579,-69.5625012));
#4514=CARTESIAN_POINT('',(-9.89787328478844,77.9116334170579,-69.5625012));
#4515=CARTESIAN_POINT('',(-9.89787328478844,77.9116334170579,-69.5625012));
#4516=CARTESIAN_POINT('',(-9.89787328478844,77.9116334170579,-69.5625012));
#4517=CARTESIAN_POINT('',(-9.89787328478843,77.9116334170579,-67.5625012));
#4518=CARTESIAN_POINT('',(-9.89787328478843,77.9116334170579,-67.5625012));
#4519=CARTESIAN_POINT('',(-9.89787328478843,77.9116334170579,-67.5625012));
#4520=CARTESIAN_POINT('',(-11.8978732847884,77.9116334170579,-67.5625012));
#4521=CARTESIAN_POINT('',(-11.8978732847884,77.9116334170579,-67.5625012));
#4522=CARTESIAN_POINT('',(-11.8978732847884,77.9116334170579,-67.5625012));
#4523=CARTESIAN_POINT('',(-11.8978732847884,77.9116334170579,-69.5625012));
#4524=CARTESIAN_POINT('',(100.438284498255,77.9116334170579,69.5625012));
#4525=CARTESIAN_POINT('',(100.438284498255,77.9116334170579,69.5625012));
#4526=CARTESIAN_POINT('',(98.4382844982553,77.9116334170579,69.5625012));
#4527=CARTESIAN_POINT('',(98.4382844982553,77.9116334170579,69.5625012));
#4528=CARTESIAN_POINT('',(98.4382844982553,77.9116334170579,69.5625012));
#4529=CARTESIAN_POINT('',(98.4382844982553,77.9116334170579,67.5625012));
#4530=CARTESIAN_POINT('',(98.4382844982552,77.9116334170579,67.5625012));
#4531=CARTESIAN_POINT('',(98.4382844982552,77.9116334170579,67.5625012));
#4532=CARTESIAN_POINT('',(100.438284498255,77.9116334170579,67.5625012));
#4533=CARTESIAN_POINT('',(100.438284498255,77.9116334170579,67.5625012));
#4534=CARTESIAN_POINT('',(100.438284498255,77.9116334170579,67.5625012));
#4535=CARTESIAN_POINT('',(100.438284498255,77.9116334170579,69.5625012));
#4536=CARTESIAN_POINT('',(-9.89787328478843,77.9116334170579,-67.5625012));
#4537=CARTESIAN_POINT('',(-9.89787328478843,77.9116334170579,-67.5625012));
#4538=CARTESIAN_POINT('',(98.4382844982553,77.9116334170579,-67.5625012));
#4539=CARTESIAN_POINT('',(98.4382844982552,77.9116334170579,-67.5625012));
#4540=CARTESIAN_POINT('',(98.4382844982552,77.9116334170579,-67.5625012));
#4541=CARTESIAN_POINT('',(98.4382844982552,77.9116334170579,67.5625012));
#4542=CARTESIAN_POINT('',(98.4382844982552,77.9116334170579,67.5625012));
#4543=CARTESIAN_POINT('',(98.4382844982552,77.9116334170579,67.5625012));
#4544=CARTESIAN_POINT('',(-9.89787328478839,77.9116334170579,67.5625012000001));
#4545=CARTESIAN_POINT('',(-9.89787328478838,77.9116334170579,67.5625012000001));
#4546=CARTESIAN_POINT('',(-9.89787328478838,77.9116334170579,67.5625012000001));
#4547=CARTESIAN_POINT('',(-9.89787328478843,77.9116334170579,-67.5625012));
#4548=CARTESIAN_POINT('',(-9.89787328478844,77.9116334170579,-69.5625012));
#4549=CARTESIAN_POINT('',(-9.89787328478844,77.9116334170579,-69.5625012));
#4550=CARTESIAN_POINT('',(-11.8978732847884,77.9116334170579,-69.5625012));
#4551=CARTESIAN_POINT('',(-11.8978732847884,77.9116334170579,-69.5625012));
#4552=CARTESIAN_POINT('',(-11.8978732847884,77.9116334170579,-69.5625012));
#4553=CARTESIAN_POINT('',(-11.8978732847884,77.9116334170579,69.5625012));
#4554=CARTESIAN_POINT('',(-11.8978732847884,77.9116334170579,69.5625012));
#4555=CARTESIAN_POINT('',(-11.8978732847884,77.9116334170579,69.5625012));
#4556=CARTESIAN_POINT('',(-9.89787328478838,77.9116334170579,69.5625012));
#4557=CARTESIAN_POINT('',(-9.89787328478838,77.9116334170579,69.5625012));
#4558=CARTESIAN_POINT('',(-9.89787328478838,77.9116334170579,69.5625012));
#4559=CARTESIAN_POINT('',(-9.89787328478844,77.9116334170579,-69.5625012));
#4560=CARTESIAN_POINT('',(100.438284498255,77.9116334170579,-69.5625012));
#4561=CARTESIAN_POINT('',(100.438284498255,77.9116334170579,-69.5625012));
#4562=CARTESIAN_POINT('',(98.4382844982552,77.9116334170579,-69.5625012));
#4563=CARTESIAN_POINT('',(98.4382844982552,77.9116334170579,-69.5625012));
#4564=CARTESIAN_POINT('',(98.4382844982552,77.9116334170579,-69.5625012));
#4565=CARTESIAN_POINT('',(98.4382844982553,77.9116334170579,69.5625012));
#4566=CARTESIAN_POINT('',(98.4382844982553,77.9116334170579,69.5625012));
#4567=CARTESIAN_POINT('',(98.4382844982553,77.9116334170579,69.5625012));
#4568=CARTESIAN_POINT('',(100.438284498255,77.9116334170579,69.5625012));
#4569=CARTESIAN_POINT('',(100.438284498255,77.9116334170579,69.5625012));
#4570=CARTESIAN_POINT('',(100.438284498255,77.9116334170579,69.5625012));
#4571=CARTESIAN_POINT('',(100.438284498255,77.9116334170579,-69.5625012));
#4572=CARTESIAN_POINT('',(67.9471453932811,7.91163341705784,-29.5625012));
#4573=CARTESIAN_POINT('',(67.9471453932811,7.91163341705784,-29.5625012));
#4574=CARTESIAN_POINT('',(45.9471453932811,7.91163341705785,-29.5625012));
#4575=CARTESIAN_POINT('',(56.9471453932811,7.91163341705784,-29.5625012));
#4576=CARTESIAN_POINT('',(56.9471453932811,7.91163341705784,-29.5625012));
#4577=CARTESIAN_POINT('',(21.9471453932811,7.91163341705786,-29.5625012));
#4578=CARTESIAN_POINT('',(21.9471453932811,7.91163341705786,-29.5625012));
#4579=CARTESIAN_POINT('',(21.9471453932811,7.91163341705786,-29.5625012));
#4580=CARTESIAN_POINT('',(21.9471453932811,7.91163341705786,-32.5625012));
#4581=CARTESIAN_POINT('',(21.9471453932811,7.91163341705786,-32.5625012));
#4582=CARTESIAN_POINT('',(21.9471453932811,7.91163341705786,-32.5625012));
#4583=CARTESIAN_POINT('',(56.9471453932811,7.91163341705784,-32.5625012));
#4584=CARTESIAN_POINT('',(56.9471453932811,7.91163341705784,-32.5625012));
#4585=CARTESIAN_POINT('',(56.9471453932811,7.91163341705784,-32.5625012));
#4586=CARTESIAN_POINT('',(56.9471453932811,7.91163341705784,-29.5625012));
#4587=CARTESIAN_POINT('',(79.4382844982553,7.91163341705783,-54.5625012));
#4588=CARTESIAN_POINT('',(79.4382844982553,7.91163341705783,-54.5625012));
#4589=CARTESIAN_POINT('',(3.10212671521154,7.91163341705787,-54.5625012));
#4590=CARTESIAN_POINT('',(22.9471453932811,7.91163341705786,-54.5625012));
#4591=CARTESIAN_POINT('',(22.9471453932811,7.91163341705786,-54.5625012));
#4592=CARTESIAN_POINT('',(55.9471453932811,7.91163341705784,-54.5625012));
#4593=CARTESIAN_POINT('',(55.9471453932811,7.91163341705784,-54.5625012));
#4594=CARTESIAN_POINT('',(55.9471453932811,7.91163341705784,-54.5625012));
#4595=CARTESIAN_POINT('',(55.9471453932811,7.91163341705784,-32.5625012));
#4596=CARTESIAN_POINT('',(55.9471453932811,7.91163341705784,-32.5625012));
#4597=CARTESIAN_POINT('',(55.9471453932811,7.91163341705784,-32.5625012));
#4598=CARTESIAN_POINT('',(22.9471453932811,7.91163341705786,-32.5625012));
#4599=CARTESIAN_POINT('',(22.9471453932811,7.91163341705786,-32.5625012));
#4600=CARTESIAN_POINT('',(22.9471453932811,7.91163341705786,-32.5625012));
#4601=CARTESIAN_POINT('',(22.9471453932811,7.91163341705786,-54.5625012));
#4602=CARTESIAN_POINT('',(55.9471453932811,7.91163341705784,-54.5625012));
#4603=CARTESIAN_POINT('',(55.9471453932811,7.91163341705784,-54.5625012));
#4604=CARTESIAN_POINT('',(57.4471453932811,7.91163341705784,-54.5625012));
#4605=CARTESIAN_POINT('',(57.4471453932811,7.91163341705784,-54.5625012));
#4606=CARTESIAN_POINT('',(57.4471453932811,7.91163341705784,-54.5625012));
#4607=CARTESIAN_POINT('',(57.4471453932811,7.91163341705784,-32.5625012));
#4608=CARTESIAN_POINT('',(57.4471453932811,7.91163341705784,-32.5625012));
#4609=CARTESIAN_POINT('',(57.4471453932811,7.91163341705784,-32.5625012));
#4610=CARTESIAN_POINT('',(55.9471453932811,7.91163341705784,-32.5625012));
#4611=CARTESIAN_POINT('',(55.9471453932811,7.91163341705784,-32.5625012));
#4612=CARTESIAN_POINT('',(55.9471453932811,7.91163341705784,-32.5625012));
#4613=CARTESIAN_POINT('',(55.9471453932811,7.91163341705784,-54.5625012));
#4614=CARTESIAN_POINT('',(22.9471453932811,7.91163341705786,-54.5625012));
#4615=CARTESIAN_POINT('',(22.9471453932811,7.91163341705786,-54.5625012));
#4616=CARTESIAN_POINT('',(21.4471453932811,7.91163341705786,-54.5625012));
#4617=CARTESIAN_POINT('',(21.4471453932811,7.91163341705786,-54.5625012));
#4618=CARTESIAN_POINT('',(21.4471453932811,7.91163341705786,-54.5625012));
#4619=CARTESIAN_POINT('',(21.4471453932811,7.91163341705786,-32.5625012));
#4620=CARTESIAN_POINT('',(21.4471453932811,7.91163341705786,-32.5625012));
#4621=CARTESIAN_POINT('',(21.4471453932811,7.91163341705786,-32.5625012));
#4622=CARTESIAN_POINT('',(22.9471453932811,7.91163341705786,-32.5625012));
#4623=CARTESIAN_POINT('',(22.9471453932811,7.91163341705786,-32.5625012));
#4624=CARTESIAN_POINT('',(22.9471453932811,7.91163341705786,-32.5625012));
#4625=CARTESIAN_POINT('',(22.9471453932811,7.91163341705786,-54.5625012));
#4626=UNCERTAINTY_MEASURE_WITH_UNIT(LENGTH_MEASURE(0.01),#4630,
'DISTANCE_ACCURACY_VALUE',
'Maximum model space distance between geometric entities at asserted c
onnectivities');
#4627=UNCERTAINTY_MEASURE_WITH_UNIT(LENGTH_MEASURE(1.E-6),#4630,
'DISTANCE_ACCURACY_VALUE',
'Maximum model space distance between geometric entities at asserted c
onnectivities');
#4628=(
GEOMETRIC_REPRESENTATION_CONTEXT(3)
GLOBAL_UNCERTAINTY_ASSIGNED_CONTEXT((#4626))
GLOBAL_UNIT_ASSIGNED_CONTEXT((#4630,#4633,#4631))
REPRESENTATION_CONTEXT('','3D')
);
#4629=(
GEOMETRIC_REPRESENTATION_CONTEXT(3)
GLOBAL_UNCERTAINTY_ASSIGNED_CONTEXT((#4627))
GLOBAL_UNIT_ASSIGNED_CONTEXT((#4630,#4633,#4631))
REPRESENTATION_CONTEXT('','3D')
);
#4630=(
LENGTH_UNIT()
NAMED_UNIT(*)
SI_UNIT(.MILLI.,.METRE.)
);
#4631=(
NAMED_UNIT(*)
SI_UNIT($,.STERADIAN.)
SOLID_ANGLE_UNIT()
);
#4632=DIMENSIONAL_EXPONENTS(0.,0.,0.,0.,0.,0.,0.);
#4633=(
CONVERSION_BASED_UNIT('degree',#4635)
NAMED_UNIT(#4632)
PLANE_ANGLE_UNIT()
);
#4634=(
NAMED_UNIT(*)
PLANE_ANGLE_UNIT()
SI_UNIT($,.RADIAN.)
);
#4635=PLANE_ANGLE_MEASURE_WITH_UNIT(PLANE_ANGLE_MEASURE(0.01745329252),
#4634);
#4636=SHAPE_DEFINITION_REPRESENTATION(#4637,#4638);
#4637=PRODUCT_DEFINITION_SHAPE('',$,#4640);
#4638=SHAPE_REPRESENTATION('',(#2587),#4628);
#4639=PRODUCT_DEFINITION_CONTEXT('part definition',#4644,'design');
#4640=PRODUCT_DEFINITION('Chamber_coverslip_windowed.v8',
'Chamber_coverslip_windowed.v8',#4641,#4639);
#4641=PRODUCT_DEFINITION_FORMATION('',$,#4646);
#4642=PRODUCT_RELATED_PRODUCT_CATEGORY('Chamber_coverslip_windowed.v8',
'Chamber_coverslip_windowed.v8',(#4646));
#4643=APPLICATION_PROTOCOL_DEFINITION('international standard',
'automotive_design',2009,#4644);
#4644=APPLICATION_CONTEXT(
'Core Data for Automotive Mechanical Design Process');
#4645=PRODUCT_CONTEXT('part definition',#4644,'mechanical');
#4646=PRODUCT('Chamber_coverslip_windowed.v8',
'Chamber_coverslip_windowed.v8',$,(#4645));
#4647=PRESENTATION_STYLE_ASSIGNMENT((#4650));
#4648=PRESENTATION_STYLE_ASSIGNMENT((#4651));
#4649=PRESENTATION_STYLE_ASSIGNMENT((#4652));
#4650=SURFACE_STYLE_USAGE(.BOTH.,#4653);
#4651=SURFACE_STYLE_USAGE(.BOTH.,#4654);
#4652=SURFACE_STYLE_USAGE(.BOTH.,#4655);
#4653=SURFACE_SIDE_STYLE('',(#4656));
#4654=SURFACE_SIDE_STYLE('',(#4657));
#4655=SURFACE_SIDE_STYLE('',(#4658));
#4656=SURFACE_STYLE_FILL_AREA(#4659);
#4657=SURFACE_STYLE_FILL_AREA(#4660);
#4658=SURFACE_STYLE_FILL_AREA(#4661);
#4659=FILL_AREA_STYLE('',(#4662));
#4660=FILL_AREA_STYLE('',(#4663));
#4661=FILL_AREA_STYLE('',(#4664));
#4662=FILL_AREA_STYLE_COLOUR('',#4665);
#4663=FILL_AREA_STYLE_COLOUR('',#4666);
#4664=FILL_AREA_STYLE_COLOUR('',#4667);
#4665=COLOUR_RGB('',0.749019607843137,0.749019607843137,0.749019607843137);
#4666=COLOUR_RGB('',1.,1.,0.);
#4667=COLOUR_RGB('',0.,0.,0.501960784313725);
ENDSEC;
END-ISO-10303-21;
```
